# High Diversity Gene Libraries Facilitate Machine Learning Guided Exploration of Fluorescent Protein Sequence Space

**DOI:** 10.64898/2026.03.01.706892

**Authors:** Anissa Benabbas, Phillip Kearns, Avery Billo, Lauren O. Chisholm, Calin Plesa

## Abstract

While protein language models (PLMs) have shown great promise for protein design, their performance is fundamentally constrained by the diversity and completeness of available training data. In particular, PLMs often struggle to extrapolate to sequences that fall outside the distribution spanned by their training sets, limiting their ability to discover proteins in sparsely sampled regions of sequence space. Here we test the hypothesis that experimentally expanding training diversity can convert extrapolation into interpolation and thereby enable discovery of functional sequences beyond natural protein manifolds. Using large-scale gene synthesis and DNA shuffling, we generate libraries that span a broad region of fluorescent protein sequence space and create chimeric variants that bridge between distant homologs. Functional screening for blue fluorescence yields thousands of active variants distributed across diverse sequence lineages. Fine-tuning ProtGPT2 on this expanded dataset enables generation of diverse fluorescent proteins, including designs that extend beyond the regions occupied by known natural sequences while retaining function. This work illustrates how synthetic approaches can help address key limitations in machine learning-guided protein design, especially for small or sparsely populated protein families, by actively creating novel sequences across unexplored but functional regions of sequence space.

## Supplementary material for "High Diversity Gene Libraries Facilitate Machine Learning Guided Exploration of Fluorescent Protein Sequence Space": C1P.genes

```
>P4-3E
ATGGCGTCGAAAGGCGAAGAACTGTTCACGGGCGTGGTCCCGATTCTGGTGGAGCTGGAT
GGTGATGTCAACGGTCACAAGTTTAGCGTCAGTGGCGAAGGTGAAGGTGACGCGACCTAT
GGTAAGCTGACGCTGAAATTTATCTGCACTACTGGCAAACTGCCGGTTCCATGGCCTACC
CTGGTTACCACTCTGAGTCACGGCGTTCAGTGCTTCAGCCGTTATCCGGACCACATGAAA
CGCCACGATTTCTTCAAATCGGCCATGCCGGAAGGCTACGTGCAGGAACGTACTATCTTT
TTTAAAGATGATGGCAATTACAAGACTCGTGCTGAAGTGAAATTCGAAGGTGACACTCTG
GTGAACCGCATCGAACTGAAAGGTATCGATTTTAAAGAAGATGGTAATATTCTGGGCCAT
AAGCTGGAGTATAATTTTAACTCGCATAACGTGTACATCATGGCAGATAAACAAAAAAAT
GGTATTAAAGCGAACTTCAAAATCCGTCATAACATTGAGGATGGTAGCGTTCAACTGGCA
GATCACTATCAACAGAACACCCCTATTGGCGACGGCCCGGTACTGCTGCCAGATAATCAT
TATCTGAGCACCCAGAGCGCCCTGTCGAAAGATCCGAACGAAAAACGCGATCACATGGTC
CTGCTGGAGTTCGTAACGGCCGCGGGCATCACCCATGGCATGGACGAGCTGTACAAG
>cpCitrine
ATGGATCCAATGGTGAGCAAAGGTGAGGAACTGTTCACCGGCGTAGTCCCGATTCTGGTT
GAGCTGGATGGCGATGTAAACGGTCACAAATTCTCGGTTTCGGGTGAAGGTGAAGGTGAC
GCAACGTATGGTAAACTGACCCTGAAGTTTATTCTGACGACCGGCAAACTGCCTGTCCCA
TGGCCGACCCTGGTTACGACGTTTGGCTACGGCCTGATGGTGTTCGCTCGTTATCCGGAC
CACATGAAGCGTCATGACTTTTTTAAATCGGCAATGCCTGAGGGCTATGTGCAGGAACGT
ACCATCTTTTTCAAAGATGATGGTAATTACAAAACGCGTGCGGAAGTCAAATTTGAGGGC
GATACGCTGGTTAACCGCATTGAACTGAAAGGTATTGATTTCAAAGAGGACGGCAATATT
CTGGGTCACAAACTGGAATATAACTATAATAGCCATAACGTATACATTATGGCAGATAAG
CAAAAAAACGGTATTAAAGTTAACTTCAAAATTCGCCATAACATTGAAGACGGCAGCGTT
CAGCTGGCCGATCATTACCAGCAGAACACGCCTATCGGCGATGGTCCGGTTCTGCTGCCT
GATAACCACTATCTGAGCTATCAGAGTGCGCTGAGTAAAGACCCGAATGAGAAACGTGAT
CACATGGTCCTGCTGGAATTTGTCACCGCCGCAGGTATTACCCACGGCATGGATGAACTG
TATAAA
>KCY-R1-38H
ATGGACCCGACTATGGTCAGTGTTATCAAGCCAGAAATGAAAATGCGCTACTATATGGAT
GGTAGCGTTAACGGTCATGAGTTCACCGTGGAAGGTGAAGGCACGGGCCGCCCGTATGAA
GGTAAACACAAAATTACCCTGGATGTAACGAAAGGCGGCCCTCTGCCGTTTGCCTTTGAT
CTGCTGAGCACCGTTTTTTCGTATGGCAACCGCGCACTGACTAAATATCCAGACGATATT
CCGGACTACTTTAAACAATGCTTTCCGGGCGGCTATAGCTGGGAGCGCAAATTCGAGTTC
GAAGACGGCGGCCTGGCGATCGCGAAAGCTGAAATCAGCCTGAAAGGCAATTGTTTCGAG
CATAAAAGCACGATTGAAGGCACGTTTCCTGATAGCAGTCCGATCATGCAGAATAAAACG
CTGGGTTGGGAGCCGTCGACTGAGAAAATGACGGTACGCGATGGTAGTATGAAAGGCGAT
GATGCGAGCTATCTGAAACTGGTCGGTGGCGGCAACCACAAATGTTATTTTACGACCACG
TATACCGCTAAAAAGAAAATTCCTAATCTGCCGGGCTCGCACTTTATCGGCCATCGTATC
AGCTCGGTTGTGGAGGGCACCAAAATTAAAGTCATGGAGGATGCCATTGCCCACCTGTAT
CCATTTAATGGCAGC
>KCY-R1-38L
ATGGATCCAACCATGGTCTCGGTCATCAAACCGGAAATGAAAATGCGTTATTATATGGAC
GGTAGTGTGAACGGCCACGAATTTACCGTTGAAGGCGAAGGCACCGGTCGCCCGTATGAG
GGCAAGCTGAAAATTACTCTGGATGTTACCAAGGGCGGTCCTCTGCCGTTTGCGTTCGAC
CTGCTGAGCACGGTATTTAGCTATGGCAATCGCGCTCTGACGAAGTACCCGGATGATATT
CCGGACTATTTTAAACAATGTTTTCCGGGCGGCTATAGTTGGGAACGCAAGTTCGAATTT
GAAGACGGTGGCCTGGCCATCGCCAAAGCTGAAATTAGTCTGAAAGGCAACTGTTTCGAA
CACAAAAGTACCATTGAAGGCACCTTTCCAGATAGTAGCCCGATCATGCAGAATAAAACC
CTGGGCTGGGAACCGAGTACTGAAAAGATGACCGTCCGTGATGGCAGTATGAAAGGTGAT
GATGCTAGTTACCTGAAACTGGTAGGTGGTGGCAATCATAAATGCTACTTCACTACTACC
TATACTGCGAAAAAGAAGATTCCAAATCTGCCTGGTAGCCATTTCATCGGCCATCGCATC
AGCTCGGTGGTGGAAGGCACTAAAATCAAAGTTATGGAGGATGCAATCGCCCATCTGTAT
CCGTTTAACGGTAGC
>KCY-R1-158A
ATGGACCCGACGATGGTTAGTGTAATCAAGCCGGAAATGAAGATGCGCTACTATATGGAT
GGCAGCGTTAACGGCCACGAGTTCACTGTGGAAGGTGAAGGCACGGGTCGTCCGTATGAA
GGCAAGCAAAAAATCACTCTGGATGTGACCAAAGGTGGTCCGCTGCCGTTCGCATTCGAT
CTGCTGAGTACTGTGTTTAGCTACGGTAATCGTGCACTGACGAAATATCCAGACGATATT
CCGGACTATTTCAAACAGTGCTTTCCTGGTGGTTATTCGTGGGAACGCAAATTTGAATTT
GAAGACGGCGGCCTGGCCATCGCAAAAGCAGAAATCAGCCTGAAAGGTAATTGCTTTGAA
CATAAAAGTACTATTGAAGGCACCTTTCCGGACTCGAGCCCGATTATGCAGAACAAAACC
CTGGGCTGGGAACCGAGTACGGAAAAGATGACGGTACGCGACGGTAGCATGAAAGGTGAT
GATGCAGCATATCTGAAACTGGTCGGTGGCGGCAACCACAAGTGCTACTTCACTACCACG
TATACTGCCAAAAAGAAAATCCCAAATCTGCCGGGCTCGCATTTTATCGGCCATCGCATC
AGCTCGGTTGTTGAGGGCACTAAGATCAAGGTCATGGAAGACGCCATCGCACATCTGTAC
CCGTTCAACGGCAGC
>KCY-R1
ATGGACCCGACCATGGTAAGTGTGATTAAACCGGAAATGAAAATGCGCTACTACATGGAT
GGTAGCGTAAACGGTCATGAATTTACTGTGGAGGGTGAAGGCACCGGCCGTCCATACGAG
GGTAAACAGAAAATCACGCTGGATGTGACGAAAGGCGGCCCTCTGCCGTTCGCTTTCGAT
CTGCTGAGCACCGTGTTTTCGTATGGCAACCGTGCGCTGACGAAATACCCGGACGATATC
CCTGACTACTTTAAACAGTGCTTTCCGGGCGGTTACAGCTGGGAGCGCAAATTTGAGTTT
GAAGATGGTGGTCTGGCGATTGCGAAAGCCGAAATTAGTCTGAAAGGCAACTGTTTTGAG
CATAAGAGTACTATTGAAGGCACCTTCCCGGATTCGAGCCCGATCATGCAGAACAAAACC
CTGGGTTGGGAGCCTAGCACTGAAAAAATGACTGTACGCGACGGTAGCATGAAAGGCGAC
GACGCCAGCTATCTGAAACTGGTTGGTGGCGGCAATCACAAATGTTACTTCACGACGACC
TATACTGCGAAAAAGAAAATTCCAAACCTGCCGGGTTCGCACTTCATTGGTCATCGTATC
AGTAGCGTGGTTGAAGGTACGAAAATTAAAGTTATGGAAGATGCTATCGCTCACCTGTAT
CCGTTTAATGGTTCG
>Blue102
ATGGAAGAAGATAACATGGCAATCATCAAAGAATTTATGCGTTTTAAAGTTCACATGGAG
GGTTCGGTTAACGGCCATGAATTTGAAATCGAGGGTGAAGGCGAAGGCCGCCCTTACGAA
GGCACCCAAACTGCGAAACTGAAAGTTACCAAGGGCGGTCCGCTGCCGTTCGCTTGGGAT
ATCCTGAGCCCGCAGTTTCTGTACGGCTCGCGTGCCTATGTAAAGCACCCGGCGGATATT
CCTGACTACTGGAAACTGAGCTTTCCGGAGGGTTTCAAATGGGAGCGTGTCATGAACTTT
GAAGACGGTGGTGTAGTGACGGTGACCCAGGACAGCAGTCTGCAGGACGGCGAGTTCATT
TACAAGGTTAAGCTGCGTGGCACCAACTTTCCGAGCGATGGCCCAGTAATGCAGAAAAAG
ACCATGGGTTGGGAGGCTATCAGTGAGCGTATGTATCCGGAGGATGGTGCGCTGAAAGGT
GAAATTAAACAGCGTCTGAAACTGAAGGATGGTGGTCATTATGATGCTGAGGTCAAAACG
ACTTATAAAGCGAAAAAACCGGTCCAGCTGCCGGGTGCGTATAACGTGAACATCAAGCTG
GATATTACTAGTCATAACGAAGATTATACGATTGTTGAACAGTATGAACGTGCCGAAGGC
CGTCACAGTACCGGCGGCATGGATGAACTGTATAAA
>Rtms5
ATGGGCGGTGTTATTGCTACTCAAATGACGTACAAGGTTTACATGTCGGGCACGGTGAAT
GGTCACTATTTCGAAGTGGAAGGCGATGGTAAAGGTCGTCCTTATGAAGGCGAGCAGACT
GTGAAACTGACTGTCACTAAAGGTGGCCCTCTGCCTTTCGCTTGGGATATCCTGAGCCCT
CAATGTCAATATGGTTCGATTCCGTTCACCAAATACCCAGAAGATATCCCTGATTATGTG
AAACAAAGCTTTCCGGAGGGTTTTACGTGGGAACGTATTATGAACTTTGAGGATGGCGCA
GTCTGTACCGTGAGCAATGACTCGTCGATCCAAGGCAACTGCTTTACTTATCACGTTAAG
TTTAGCGGCCTGAATTTTCCGCCGAATGGCCCAGTCATGCAGAAAAAAACGCAGGGCTGG
GAACCGCACTCGGAGCGTCTGTTCGCACGCGGTGGCATGCTGATTGGCAACAACTTTATG
GCACTGAAGCTGGAGGGTGGTGGCCATTATCTGTGCGAATTTAAAACGACCTATAAAGCG
AAAAAGCCGGTAAAAATGCCGGGCTACCATTATGTTGACCGCAAGCTGGACGTGACCAAT
CATAATAAAGACTATACGAGTGTAGAACAGTGCGAGATTAGCATCGCGCGCAAACCGGTA
GTGGCG
>cp-mKate
ATGGGCCACCTGATTTGTAATCTGAAGACGACCTACCGCAGTAAGAAACCGGCCAAAAAC
CTGAAGATGCCTGGTGTCTATTATGTTGACCGCCGCCTGGAACGTATTAAAGAGGCGGAT
AAAGAGACTTATGTCGAACAGCATGAAGTAGCTGTGGCCCGTTATTGTGATCTGCCATCG
AAACTGGGTCACGCTGGTGGCACCGGCGGCAGTATGAGCGAACTGATTACGGAGAACATG
CACATGAAGCTGTATATGGAAGGTACTGTCAACAATCACCATTTCAAATGCACCAGCGAA
GGTGAAGGCAAACCGTATGAAGGTACTCAAACCATGCGTATCAAAGTTGTAGAAGGCGGC
CCGCTGCCGTTTGCGTTTGATATTCTGGCTACTAGTTTCATGTATGGCAGTAAAACGTTT
ATCAACCACACGCAGGGCATCCCGGACTTTTTCAAGCAAAGTTTTCCGGAAGGTTTTACC
TGGGAACGTGTCACGACCTATGAAGATGGTGGCGTGCTGACGGCAACTCAGGATACGTCG
CTGCAAGACGGTTGTCTGATCTACAACGTTAAGATTCGCGGCGTGAATTTTCCGTCGAAC
GGCCCGGTGATGCAGAAAAAAACGCTGGGCTGGGAGGCTTCGACTGAAATGCTGTATCCA
GCTGATGGCGGCCTGGAGGGCCGCTCGGACATGGCACTGAAGCTGGTG
>phiYFPv
ATGGGCAGCAGCGGCGCTCTGCTGTTTCACGGCAAAATTCCGTACGTTGTAGAAATGGAA
GGCAACGTCGATGGCCATACCTTCAGCATTCGCGGTAAGGGCTACGGCGATGCCTCGGTG
GGTAAAGTGGATGCCCAGTTTATCTGTACCACCGGCGACGTACCGGTTCCGTGGTCGACC
CTGGTCACCACCCTGACTTATGGTGCCCAATGTTTTGCGAAATACGGCCCGGAGCTGAAA
GATTTTTACAAGTCGTGCATGCCTGACGGTTATGTCCAGGAACGTACCATTACCTTTGAG
GGCGATGGCAATTTTAAAACCCGCGCGGAAGTCACCTTTGAAAATGGTTCGGTATATAAC
CGCGTGAAACTGAATGGCCAAGGTTTTAAAAAAGACGGCCACGTGCTGGGCAAAAATCTG
GAGTTTAATTTTACGCCTCATTGCCTGTATATTTGGGGCGATCAGGCAAATCATGGCCTG
AAAAGCGCATTCAAAATTTGTCATGAAATTACTGGCAGTAAGGGTGACTTCATTGTGGCC
GATCACACCCAGATGAACACCCCAATTGGTGGCGGTCCGGTCCATGTTCCAGAGTATCAC
CACATGAGCTATCATGTTAAACTGAGCAAGGATGTAACGGACCATCGTGACAATATGTCG
CTGAAGGAAACGGTGCGTGCGGTTGACTGCCGTAAAACCTACGAC
>Trp-less-GFP
ATGAAATCGAAAGGCGAGGAACTGTTCGCTGGCGTCGTGCCAATTCTGGTTGAGCTGGAC
GGTGATGTTAATGGTCACAAGTTTTCGGTGTCGGGTGAAGGTGAAGGCGACGCCACCTAT
GGTAAACTGACTCTGAAATTCATTTGCACCACGGGTAAGCTGCCTGTACCTTTTCCAACG
CTGGTGACCACCCTGAGTTACGGTGTCCAGTGCTTCAGCCGCTATCCTGACCACATGAAA
CGTCACGACTTTTTCAAGTCGGCCATGCCGGAAGGTTATGTACAAGAGCGTACCATTTCG
TTTAAAGATGACGGCAATTACAAGACCCGCGCGGAAGTAAAGTTTGAAGGTGACACTCTG
GTAAATCGCATTGAACTGAAAGGCATCGATTTCAAAGAAGATGGTAACATCCTGGGCCAT
AAACTGGAATACAACTATAATTCGCACAACGTGTACATTACTGCGGACAAACAAAAAAAT
GGTATTAAAGCGAACTTCAAGATTCGCCATAATATCGAAGACGGTAGTGTGCAGCTGGCG
GACCATTACCAACAGAACACGCCGATTGGTGACGGTCCAGTACTGCTGCCGGATAACCAT
TGCCTGAGTACGCAGACGGTGCTGAGTAAAGACCCTAATGAAAAACGCGATCACATGGTA
CTGCTGGAGTTCGTTACCGCAGCTGGTATT
>TurboGFP-V197L
ATGCTGCCGGCGATGGAAATTGAGTGTCGCATTACCGGCACTCTGAATGGTGTGGAGTTC
GAACTGGTCGGTGGCGGCGAAGGCACCCCAGAGCAGGGCCGCATGACCAACAAAATGAAA
TCGACCAAAGGTGCGCTGACCTTTAGCCCTTATCTGCTGAGTCATGTGATGGGTTACGGC
TTTTACCACTTCGGCACCTACCCGAGCGGTTATGAGAATCCGTTTCTGCATGCCATTAAC
AATGGTGGCTACACGAATACCCGTATTGAAAAGTACGAAGATGGCGGTGTCCTGCATGTG
AGCTTCTCGTATCGCTATGAAGCAGGTCGTGTTATTGGCGATTTTAAAGTAATGGGCACC
GGTTTTCCGGAAGATAGTGTGATTTTTACCGATAAGATTATCCGCAGTAATGCGACTGTG
GAACATCTGCACCCGATGGGTGATAATGATCTGGACGGCTCGTTCACCCGTACGTTCAGC
CTGCGCGATGGTGGCTACTACTCGTCGGTCGTGGATAGCCACATGCACTTCAAAAGCGCG
ATCCATCCGAGCATCCTGCAGAACGGCGGCCCGATGTTTGCGTTCCGCCGCCTGGAAGAA
GATCACAGCAATACCGAGCTGGGTATCGTGGAGTATCAACATGCCTTTAAGACGCCAGAT
>pdae1GFP
ATGGCTGCAATGAAAATCGAATGCCGTATCACCGGCACCATGAACGGCGTGGAATTTGAA
CTGGTAGGTGGTGGTGAAGGTAACACTGATCAGGGCCGCATGACCAATAAAATGAAAAGC
ACCAAAGGCCCACTGAGTTTTAGCCCGTACCTGCTGTCGCATGTGATGGGCTATGGCTTC
TATCACTTTGGCACCTTCCCGAGTGGCTATGAAAACCCGTACGTTCACGCCATGACCAAC
GGCGGCTATACCAATACTCGCATCGAAAGCTATGAGGATGGTGGTGTGCTGTACCTGACC
TTTAACTACCGCCTGGATGGTAATAAGATTATCGGCGATTTTAAGTGTGTTGGTACTGGC
TTTCCGGAGGATAGTGTCATTTTTACCGATAAAATCATTAAAAGCAATCCTAACTGCGAA
CATTTCTATCCTATGGCGGAAAACATCATGAAAAATGCGTACATGCGTACCCTGAGCCTG
CGCGACGGCGGCTATTATTCGGGCCAGGTTACCTCGCATATCCATTTTAAAAACGCAATT
CACCCAAGCATCCTGCATAATGGTGGTAGTATGTTTACGTATCGTCGTGTTGAGGAGCTG
CATACCCAGACCGATCTGGGCATCGTAGAATATCAACATGTCTTCAAAACTCCTACGGCG
TTCGCG
>anm1GFP2
ATGGCAGAATATTTCGAAAAGCCTCTGCCGTATAAAGTTGAACTGGAGGGCGATGTAGAC
GGTCAGAAGTTTACGGTTATCGGTGAAGGCCAGGGCGATGCAAGCACGGGTCGCGTGGAA
GGTAAATATGTTTGTACGAAAGGTGAGGTGCCGATTAGTTGGGTTTCGCTGATCACCTCG
CTGTCGTATGGTGGTAAATGTTTCGTCCGTTACCCAAACGTGATTAAAGATTTTTTTAAG
TCGACCTTCCCGACCGGTTACCACCAGGAGCGTAAAATTACCTATGAGGACGACGGTGTC
CTGGAGACCGCCGCCAAAGTTACCCTGGAGAGCGGCGCCATCTATAACCGCATTTCGGTC
AAAGGCGTTGGCTTTAAAAAAGATGGTAATGTTTGCAAAAAACGTCTGCATTCGTCGCCA
CCGCAGGTGAGCTACGTGGTTCCTTATGGTGAGGGCATCCGTGTGCTGTATAGTAATATT
TATCCGACCAAAGATGGTGGCTATGTGGTCGCGGACACCCGCCAGGTAAACCGCCCGATT
AAGGCCGAAGGTAAATCGGCGATTCCTAAATATCATTATATCAAGAGTAAGATTGATCTG
TCGACCGATCCGAATGAACGTAAAGATCACATTATTATTAAAGAGGTGAATGTAGCGAGC
GGCATCGATTTTAGC
>cgigCP
ATGGCTGGCCTGCTGAAGGAGTCGATGCGCATCAAAATTTATATGGAGGGTACTGTAAAT
GGCTACCATTTTAAATGTGAGGGTGAGGGTGACGGCAACCCGTTCGAGGGCACCCAAAAT
ATGCGCATTCGTGTAACTGAGGGTGCCCCTCTGCCGTTCGCCTTTGACATTCTGAGTCCG
TGTTGTGCGTACGGCAGTAAGACCTTCATCAAACATACTAGCGGCATTCCGGATTATTTT
AAGCAGTCGTTCCCGGAAGGTTTTACTTGGGAACGCACCACCATTTATGAAGATGGCGGT
GTGCTGACCGCCCATCAGGATACCAGCCTGGAAGGTAACTGTCTGATCTATAAAGTAAAA
GTCCTGGGCACCAACTTTCCGGCGGACGGTCCAGTGATGAAAAAAATTAGTGGTGGCTGG
GAACCGTGCACCGAAATCGTCTATCAGGACAATGGCGTCCTGCGTGGCCGCAATGTGATG
GCACTGAAAGTCTCGGGCCGTCCGCCGCTGATCTGCCACCTGCATAGCACCTACCGCAGT
AAAAAGGCGTGCGCTCTGACCATGCCAGGTTTTCACTTCGCAGACCTGCGCATTCAGATG
CCGAAGAAAAAGAAAGATGAGTACTTCGAGCTGTATGAAGCGTCGGTTGCACGCTATAGC
GACGTGCCGGAGAAGGCAACC
>Fpcondchrom
ATGGCAGGCCTGCTGAAAGAATCGATGCGCATTAAAATTTACATGGAAGGTACTGTTAAC
GGCTATCACTTCAAATGCGAGGGTGAGGGCGATGGTAACCCGTTCGAGGGTACGCAGAAC
ATGCGTATCCGCGTCACTGAAGGCGCTCCTCTGCCATTCGCGTTCGACATTCTGTCGCCG
TGTTGTGCTTACGGTAGCAAGACGTTCATCAAACATACCAGTGGCATCCCGGATTACTTT
AAACGCAGTTTCCCGGAAGGCTTTACCTGGGAAGGCACCACCATTTATGAAGACGGCCGT
GTCCTGACTGCTCATCAAGACACGAGCCTGGAGGGCAATTGTCCAATTTACAAAGTAAAA
GTGCTGGGCACCAACTTCCCGGCAGCGAGCCCAGTAATGAAAAAGGTGAGTGGTGGCTGG
GAACCTAGCACCGAAATCGTGTACCAAGACAATGGCGTGCTGCGCGGCCGTAATGTTATG
GCCCTGAAAGTCAGTGGCCGCCCGCCTCTGATTTGCCATCTGCATAGCACCTACCGTTCG
AAGAAAGCATGCGCCCTGACTATGCCGGGCTTTCATTTCGCGGATCTGCGCATTCAGATG
CCGAAAAAGAAAAAAGATGAGTATTTCGAGCTGTACGAAGCCTCGGTGGCCCGCTATAGC
GATGTACCGGAAAAAGCCACC
>cpasCP
ATGGCGGGTCTGCTGAAAGAGTCGATGCGCATTAAAATCTACATGGAAGGTACGGTGAAT
GGCTATCACTTTAAATGCGAAGGCGAAGGTGATGGCAATCCGTACGAGGGCACCCAGAAC
ATGCGCATTCGCGTGACGGAAGGCGCTCCTCTGCCGTTTGCCTTCGATATCCTGAGTCCG
TGCTGTGCGTACGGTTCGAAAACTTTCATCAAACATACGAGTGGTATTCCGGATTATTTT
AAACAGAGCTTTCCGGAAGGCTTTACGTGGGAACGCACCACGATCTATGAAGATGGTGGT
GTCCTGACCGCCCATCAAGACACTAGTCTGGAAGGTAACTGTCTGAATTACAAGGTCAAA
GTACTGGGCACCAATTTTCCTGCGGACGGCCCGGTCATGAAGAATATCTCGGGCGGTTGG
GAACCATGTACGGAGATTGTCTATCAGGATAATGGCGTACTGCGTGGCCGCAATGTAATG
GCGCTGAAAGTCTCGGGCCGTCCGCCTCTGATTTGCCATCTGCACTCGACGTATCGCAGT
AAAAAGGCCTGCGCTCTGACTATGCCGGGCTTCCATTTTGCGGACCTGCGCATTCAGATG
CCTAAAAAGAAAAAAGACGAATATTTTGAACTGTATGAAGCGTCGGTTGCGCGCTATTCG
GATCTGCCTGAAAAGGCAAAC
>HcRed7
ATGGCAGGTCTGCTGAAAGAAAGCATGCGCATTAAGATGTATATGGAAGGTACTGTAAAC
GGTCACTACTTTAAATGTGAGGGCGAGGGCGATGGCAATCCGTTTGCTGGCACCCAATCG
ATGCGCATCCATGTAACGGAAGGCGCTCCGCTGCCGTTCGCGTTTGATATTCTGGCCCCG
TGTTGTGAATACGGCTCGAAAACTTTTGTGCATCATACTGCGGAAATCCCTGATTTCTTT
AAACAGAGCTTCCCAGAGGGTTTCACCTGGGAACGCACCACCACGTACGAAGACGGCGGT
ATTCTGACGGCGCACCAAGACACTAGCCTGGAAGGCAACTGCCTGATCTACAAAGTAAAG
GTACACGGCACCAATTTCCCAGCCGACGGCCCTGTAATGAAGAACAAGAGTGGTGGCTGG
GAACCGAGTACCGAAGTGGTCTATCCGGAAAACGGCGTGCTGTGTGGCCGCAATGTTATG
GCCCTGAAGGTTGGCGATCGCCACCTGATCTGTCACCATTATACCAGCTACCGTAGCAAA
AAAGCTGTGCGCGCACTGACGATGCCTGGCTTTCATTTCACGGATTATCGTCTGCAGATG
CTGCGTAAAAAGAAAGATGAGTACTTCGAACTGTATGAAGCGAGCGTGGCGCGCTATTCG
GACCTGCCAGAAAAAGCGAAC
>HcRed
ATGGCGGGCCTGCTGAAGGAAAGCATGCGTATTAAAATGTATATGGAAGGCACCGTTAAC
GGCCACTATTTTAAATGCGAAGGCGAAGGCGACGGCAACCCTTTCGCCGGCACCCAATCG
ATGCGTATCCACGTCACGGAGGGTGCGCCGCTGCCGTTTGCGTTTGACATTCTGGCTCCG
TGCTGTGAATATGGCTCGCGCACCTTTGTGCATCACACCGCCGAAATCCCTGATTTCTTT
AAACAAAGTTTTCCAGAGGGTTTCACCTGGGAACGTACGACCACGTATGAAGATGGCGGC
ATTCTGACCGCGCACCAGGATACTAGTCTGGAAGGTAACTGCCTGATCTACAAAGTGAAA
GTACATGGCACGAATTTCCCAGCAGATGGCCCGGTCATGAAGAATAAAAGCGGCGGCTGG
GAACCATCGACCGAAGTAGTCTACCCGGAAAACGGCGTCCTGTGCGGCCGTAACGTAATG
GCGCTGAAGGTGGGTGATCGCCATCTGATTTGCCACCACTATACGAGTTACCGCAGCAAA
AAAGCGGTCCGCGCGCTGACTATGCCGGGTTTTCATTTCACGGATATCCGCCTGCAGATG
CTGCGTAAAAAGAAAGACGAATATTTTGAACTGTACGAAGCCAGCGTAGCCCGTTACAGC
GATCTGCCGGAAAAAGCGAAC
>hcriCP
ATGGCAGGTCTGCTGAAAGAAAGTATGCGCATTAAAATGTATATGGAAGGCACCGTGAAC
GGTCACTACTTCAAATGCGAAGGTGAAGGTGATGGTAATCCGTTTACGGGCACCCAGAGT
ATGCGCATTCATGTCACCGAAGGTGCGCCTCTGCCGTTTGCCTTCGATATTCTGGCGCCT
TGCTGTGAATACGGTAGCCGCACTTTTGTTCACCACACGGCGGAAATCCCTGATTTCTTC
AAACAGAGCTTTCCAGAGGGCTTCACGTGGGAGCGCACCACCACCTACGAGGATGGCGGC
ATCCTGACCGCGCATCAGGACACGTCGCTGGAAGGTAATTGTCTGATTTATAAAGTGAAA
GTTCTGGGCACCAATTTCCCGGCGGATGGTCCGGTAATGAAAAACAAAAGCGGCGGTTGG
GAGCCTTGCACCGAAGTCGTCTACCCGGAAAACGGTGTGCTGTGTGGCCGTAATGTCATG
GCTCTGAAAGTCGGTGATCGTCGTCTGATTTGCCATCTGTATACGTCGTATCGTAGCAAA
AAGGCGGTACGCGCGCTGACTATGCCTGGTTTCCATTTTACCGACATCCGCCTGCAAATG
CCGCGTAAGAAAAAAGATGAATATTTCGAACTGTACGAAGCGAGCGTGGCTCGTTATTCG
GATCTGCCAGAAAAAGCCAAT
>zFP538
ATGGCGCATAGCAAACATGGCCTGAAAGAAGAGATGACTATGAAATACCACATGGAGGGC
TGTGTTAATGGTCATAAGTTTGTAATCACTGGCGAAGGTATCGGTTATCCTTTCAAAGGT
AAACAGACCATCAACCTGTGTGTGATTGAAGGCGGTCCGCTGCCGTTCAGCGAAGATATT
CTGAGCGCCGGTTTTAAATATGGCGATCGCATTTTCACCGAATATCCACAGGATATTGTA
GATTACTTCAAAAACAGTTGTCCGGCTGGTTATACGTGGGGTCGTTCGTTTCTGTTCGAA
GACGGCGCTGTCTGTATTTGTAATGTCGACATCACCGTGAGTGTTAAGGAAAACTGCATT
TATCACAAAAGTATTTTCAATGGCATGAATTTTCCAGCGGATGGTCCGGTGATGAAAAAA
ATGACTACGAATTGGGAAGCTAGCTGCGAAAAAATTATGCCTGTGCCAAAACAGGGCATC
CTGAAGGGCGATGTTAGCATGTACCTGCTGCTGAAGGACGGTGGTCGTTATCGTTGTCAG
TTTGATACGGTGTATAAAGCCAAGAGCGTTCCGAGCAAAATGCCGGAGTGGCACTTCATC
CAACACAAACTGCTGCGCGAAGACCGCAGCGACGCAAAAAATCAAAAATGGCAGCTGACG
GAGCATGCGATTGCGTTCCCGTCGGCCCTGGCC
>ZsYellow1
ATGGCACATTCGAAGCATGGTCTGAAAGAGGAAATGACCATGAAATATCACATGGAAGGC
TGCGTCAATGGTCACAAATTTGTCATCACTGGCGAAGGTATTGGCTATCCGTTCAAAGGC
AAACAGACGATTAATCTGTGTGTTATCGAAGGCGGCCCGCTGCCGTTCAGCGAAGACATC
CTGTCGGCAGGCTTTAAATATGGTGACCGTATTTTTACGGAATACCCGCAGGATATTGTG
GATTACTTTAAAAATAGCTGCCCAGCGGGCTACACCTGGGGTCGTAGCTTTCTGTTCGAA
GATGGTGCGGTTTGTATCTGTAATGTCGATATTACTGTGTCGGTGAAAGAGAATTGTATT
TACCATAAAAGCATTTTTAACGGCGTGAACTTTCCGGCTGACGGCCCGGTTATGAAAAAA
ATGACCACTAATTGGGAAGCGAGCTGTGAAAAAATCATGCCAGTGCCGAAACAGGGTATC
CTGAAAGGTGACGTGAGCATGTATCTGCTGCTGAAGGATGGCGGCCGTTACCGCTGCCAA
TTCGATACTGTGTATAAAGCGAAAAGTGTGCCGAGCAAAATGCCAGAATGGCATTTTATT
CAGCACAAACTGCTGCGTGAGGATCGCAGCGACGCTAAGAATCAGAAATGGCAACTGACC
GAGCACGCGATCGCCTTTCCGAGTGCGCTGGCG
>zoan2RFP
ATGGCACATTCGAAACATGGCCTGACTGATGATATGACTATGCACTTTCGCATGGAGGGT
TGCGTGGACGGTCATAAATTCGTGATTGAAGGTAACGGTAATGGCAACCCATTCAAAGGC
AAGCAGTTCATCAATCTGTGCGTTATTGAGGGTGGTCCGCTGCCATTCAGTGAGGACATC
CTGAGCGCCGCGTTCGATTATGGTAATCGCCTGTTTACCGAGTATCCGGAAGGTATCGTG
GACTACTTCAAAAACTCGTGTCCGGCGGGTTACACGTGGCATCGTTCGTTTCGCTTTGAA
GATGGCGCTGTATGTATCTGCTCGGCGGACATCACGGTGAATGTACGCGAGAACTGTATC
TACCACGAATCGACGTTCTACGGTGTCAACTTCCCTGCTGATGGCCCGGTTATGAAAAAG
ATGACTACCAATTGGGAACCGAGCTGTGAAAAAATTATTCCTATCAATTCGCAGAAGATC
CTGAAGGGTGACGTTTCGATGTATCTGCTGCTGAAAGACGGCGGTCGTTACCGTTGTCAA
TTCGACACCATTTATAAAGCGAAAACCGAACCGAAAGAGATGCCGGACTGGCATTTCATC
CAGCACAAACTGAATCGTGAAGATCGTTCGGACGCAAAAAATCAAAAATGGCAGCTGATT
GAGCATGCGATTGCCTCGCGCAGCGCGCTGCCG
>zRFP
ATGGCACATAGTAAACACGGCCTGACGAATGACATGACCATGAAATTCCGCATGGAAGGC
TGTGTGGACGGCCATCAATTCGTTATTACCGGCCACGGTAATGGCAACCCGTTTACCGGT
GAACAGACTATTAACCTGTGTGTCGACAAAGGTGGTCCGCTGCCGTTTAGCGAAGACATC
CTGAGCGCTGCGTTTGATTATGGTAACCGCCTGTTTACTGAATACCCGCAGGGTATTGTT
GACTATTTTAAAAATAGTTGCCCGGCCGGTTACACCTGGCAACGCTCGTTTCTGTTCGAA
GACGGCGCCGTCTGCATTGCAAGTGCCGACATCAGCGTGAAGGAGAACTGTATCCATCAT
TATAGCACTTTTTATGGTGTGAACTTCCCGGTAGACGGTCCTGTCATGAAGAAAGTTACG
TACAACTGGGAACCGAGCTGTGAAAAAATTATCCCAATCCCGAGTCAGGAAATCCTGAAA
GGCGATGTCAGCATGTATCTGCTGCTGAAAGATGGCGGCCGTTACCGTTGTCAATTCGAT
ACCATTTATAAAGCGAAAAGCAAACCGAAAGTGATGCCGGATTGGCATTTCATCCAGCAT
AAACTGACGCGTGAAGATCGTAGTGATGCTAAAAACCAGAAATGGCAGCTGGTTGAACAT
GCGGTGGCCAGCCGTTCGGCCCTGCCT
>Fpag_frag
ATGGCCATCAGCACCCTGAAAAACGTCATTATTATTGTGATTATTTATTCGTGCAGTACC
TGTGCTGTGTGGTCGAACAGCAACAGCGAATCGAGCTTCACGAATGGCATCGCGGAAGAA
ATGAAAACGCGTGTCCATCTGGAAGGCACCGTGAACGGCCACAGTTTCACCATCAAGGGC
GAAGGCCGCGGCTATCCGTATAAGGGTGAACAGTTCATGAGCCTGGAAGTGGTCAATGGT
GCGCCTCTGCCTTTTAGTTTTGATATCCTGACTCCGGCCTTTATGTACGGTAACCGTGTC
TTTACGAAATATCCGCCGAACATTCCAGATTACTTTAAACAAACCTTCCCAGAAGGTTAT
CATTGGGAGCGTAACATCCCATTTGAGGACCAGGCGGCCTGCACCGTGACGAGTCACATC
CGTCTGGAAGAAGAAGAACGCCGCTTCGTAAATAACGTCCGCTTCCATTGCGTAAACTTT
CCTCCGAATGGTCCAGTCATGCAGCGCCGCATTCTGAAATGGGAACCAAGCACGGAAAAT
ATTTACCCGCGCGATGGTTTTCTGGAAGGTCATGTAGATATGACCCTGCGCGTCGAAGGT
GGCGGTTATTACCGCGCCGAGTTCAAGTCGACCTATAAAGGCAAAACGCCGGTACGTGAT
ATGCCGGATTTTCATTTTATTGATCATCGTATTGAAATCACGGAGCACGATGAGGACTAT
ACGAACGTCGAGCTGCATGATGTGTCGTGGGCGCGTTACAGCATGCTGCCTACCATG
>mmilCFP
ATGGCGCTGCCGAAACAGATGAAACTGACCTACCACATGGAAGGCACGGTGAACGGCCAC
TTCTTTATCATTAAGGGCGAGGGCGGTGGTGAGCCTTATGAAGGCACCCATACTATCAAA
CTGCAAGTTGTAGAAGGTAGTCCTCTGCCTTTCAGTCCGGATATCCTGAGTACCGTTTTT
CAGTATGGCAATCGCTGTTTCACCAAATACCCGCCGAACATTGTGGATTACTTCAAGAAT
AGTTGCTCGGGCGGTGGCTATACGTTCGGTCGTAGTTTTCTGTATGAAGATGGTGCGGTT
TGCACCGCTTCGGGTGACATCACCCTGAGTTCGGATAAAAGTAGCTTCGAGCATAAAAGC
AAATTTCTGGGTGTAAATTTCCCGGCGGATGGTCCGGTGATGAAAAAAGAGACTACGAAC
TGGGAGCCAAGTTGTGAAAAAATGACCCCGAATGGCATGACGCTGATTGGTGACGTCACG
GAATTTCTGCTGAAAAAAGACGGCAAACGTTATAAATGCCAATTTCATACGTTTCATGAC
GCGAAAGAAAAATCGCGCAACATGCCTATGCCGGATTTTCACTTTGTGCAACACGAAATT
GAACGTAAGGACCTGCCTGGTCCAATGCAGACTTGGCAGCTGACTGAACATGCCGCAGCA
TGTAAAAATTGCTTTACCGAA
>A1a
ATGGCGCTGAGCAAGCACGGTCTGACGAAAGACATGACCATGAAGTATCACATGGAAGGC
AGCGTAGACGGCCATAAATTTGTGATTACCGGCCATGGTGACGGCAACCCGTTCGAGGGC
AAACAGACCATCAATCTGTGCGTGGCGGAAGGCGGTCCGCTGCCGTTCAGCGAAGATATC
CTGAGCGCGGCCTTCGATTATGGTAATCGTGTGTTTACGGAATATCCACAAGGCATGGTG
GATTTTTTCAAAAACTCGTGTCCGGCTGGTTATACCTGGCATCGTTCGCTGCTGTTCGAA
GATGGCGCGGTCTGTACTACGAGTGCCGATATTACCGTCAGCGTCGAGGAGAACTGCTTT
TATCATAACTCGAAATTCCATGGCGTCAACTTTCCGGCCGACGGTCCTGTTATGAAAAAA
ATGACTACTAATTGGGAACCGTCGTGTGAGAAAATTATCCCGGTTCCGCGTCAGGGCATT
CTGAAGGGCGATATTGCCATGTACCTGCTGCTGAAGGACGGTGGCCGCTATCGCTGTCAG
TTCGACACCATCTATAAGGCGAAATCGGATCCGAAGGAGATGCCTGAGTGGCACTTTATT
CAACACAAGCTGACGCGTGAAGACCGTAGTGATGCTAAAAACCAAAAATGGCAACTGGTG
GAACACGCTGTCGCTAGCCGTAGCGCGCTGCCGGGC
>amilFP593
ATGGCGCTGAGCAAGCATGGCCTGACCAAGGACATGACCATGAAATACCACATGGAGGGT
AGCGTTGATGGTCATAAATTTGTGATTACTGGTCACGGTAACGGCAACCCGTTTGAGGGT
AAACAAACCATGAATCTGTGTGTTGTGGAAGGTGGTCCTCTGCCATTCTCGGAGGATATT
CTGAGCGCTGCGTTTGACTACGGTAACCGTGTCTTCACCGAATACCCGCAAGGCATGGTC
GATTTCTTCAAAAATAGCTGTCCTGCGGGTTATACCTGGCATCGCAGCCTGCTGTTCGAA
GATGGTGCGGTATGTACCACCTCGGCAGATATCACCGTGTCGGTGGAAGAAAATTGCTTT
TACCATAATAGCAAGTTTCACGGTGTTAACTTTCCAGCAGACGGTCCGGTTATGAAAAAG
ATGACGACCAACTGGGAACCGAGTTGCGAAAAAATCATTCCAGTACCGCGCCAGGGCATC
CTGAAAGGCGATATCGCTATGTACCTGCTGCTGAAAGACGGCGGTCGTTATCGTTGTCAG
TTCGATACGATCTATAAAGCAAAAAGCGACCCAAAGGAAATGCCGGAATGGCATTTCATT
CAGCATAAACTGACTCGTGAAGACCGTAGCGACGCAAAGAATCAAAAGTGGCAACTGGTA
GAACATGCCGTGGCGAGTCGCTCGGCGCTGCCGGGC
>amilFP597
ATGGCCCTGAGCAAACATGGCCTGACCAAAGACATGACCATGAAATACCACATGGAGGGT
AGTGTCGATGGCCACAAGTTTGTGATTACCGGCCACGGTAATGGTAATCCATTCGAGGGC
AAACAAACTGTGAATCTGTGCGTTGCCGAAGGTGGTCCTCTGCCATTTAGTGAAGATATT
CTGAGTGCCGCGTTCGATTATGGCAACCGTGTTTTCACCGAATACCCGCAGGGTATGGTA
GATTTCTTCAAAAATAGCTGCCCAGCGGGTTATACCTGGCACCGCAGTCTGCTGTTTGAG
GACGGCGCAGTCTGTACGACCAGCGCAGATATCACGGTCAGCGTGGAAGAAAATTGTTTT
TACCACAATAGCAAGTTCCATGGTGTGAACTTCCCGGCGGATGGCCCGGTAATGAAGAAG
ATGACCACTAATTGGGAACCGAGCTGTGAAAAAATTATCCCGGTGCCTCGTCAGGGCATT
CTGAAGGGCGATATCGCGATGTACCTGCTGCTGAAAGATGGTGGCCGTTACCGTTGCCAA
TTTGACACTATCTACAAAGCGAAAAGTGATCCGAAAGAAATGCCGGAATGGCATTTTATT
CAGCATAAACTGACCCGCGAAGATCGCAGCGATGCGAAGAACCAGAAATGGCAGCTGGTG
GAACATGCTGTGGCCAGCCGTAGTGCGCTGCCAGGC
>AdRed
ATGGCCCTGTCGAAGCACGGTCTGACGAAGGATATGACCATGAAATATCGCATGGAAGGC
TGCGTCGATGGTCACAAATTTGTGATTACGGGCCATGGTAATGGCAGCCCGTTCGAAGGT
AAGCAGACCATCAACCTGTGCGTGGTAGAAGGTGGCCCTCTGCCGTTCAGTGAGGATATT
CTGAGCGCTGTTTTTGATTATGGCAACCGCGTGTTTACGGATTATCCTCAGGGTATGGTC
GACTTCTTTAAAAATTCGTGTCCGGCCGGCTATACGTGGCAGCGCAGTCTGCTGTTTGAA
GATGGCGCAGTCTGTACGGCGAGCGCAGATATCACCGTCAGTGTGGAAGAAAACTGTTTT
TATCATGAATCGAAGTTTCATGGTGTGAATTTTCCTGCTGATGGCCCGGTCATGAAAAAA
ATGACCATTAACTGGGAACCGTGTTGTGAAAAAATTATTCCTGTACCGCGCCAGGGCATT
CTGAAAGGTGACGTGGCCATGTATCTGCTGCTGAAGGATGGTGGCCGTTATCGTTGCCAG
TTCGACACCGTCTACAAAGCAAAAACGGATAGCAAGAAGATGCCGGAATGGCACTTCATC
CAGCACAAGCTGACCCGTGAGGATCGCTCGGACGCTAAGAACCAGAAATGGCAGCTGGCG
GAACATTCGGTGGCGTCGCGTTCGGCGCTGCCG
>AdRed-C148S
ATGGCCCTGTCGAAACACGGTCTGACCAAAGACATGACCATGAAATACCGCATGGAAGGT
TGTGTAGATGGCCACAAATTCGTGATTACTGGCCACGGCAATGGTAGCCCGTTCGAAGGT
AAACAGACCATTAACCTGTGTGTCGTGGAGGGCGGCCCGCTGCCGTTCTCGGAAGATATC
CTGAGTGCCGTTTTCGATTACGGTAACCGCGTGTTCACCGATTATCCTCAAGGTATGGTG
GACTTCTTTAAGAACTCGTGTCCGGCGGGTTATACCTGGCAACGTTCGCTGCTGTTTGAG
GATGGTGCCGTCTGCACGGCCAGTGCGGACATTACGGTCTCGGTCGAAGAAAACTGTTTT
TATCACGAATCGAAATTCCACGGCGTCAATTTTCCGGCGGACGGCCCGGTTATGAAAAAA
ATGACGATCAACTGGGAACCAAGCTGTGAAAAGATTATCCCTGTGCCGCGTCAGGGCATC
CTGAAAGGTGATGTAGCAATGTATCTGCTGCTGAAAGACGGTGGTCGCTATCGCTGTCAG
TTCGACACCGTCTACAAGGCGAAAACCGACAGCAAAAAGATGCCGGAATGGCATTTTATC
CAGCACAAACTGACCCGTGAGGATCGCAGCGATGCTAAGAACCAAAAGTGGCAGCTGGCG
GAACACAGTGTGGCGTCGCGCAGCGCTCTGCCG
>meffRFP
ATGGCCCTGAGCAAGAATGGTCTGACCAAAAACATGACCACCAAGTACCGTATGGAGGGT
TGTGTCGATGGTCACAAATTCGTGATCACCGGCGATGGCATCGGTGATCCTTTTGAAGGC
AAACAGACGAGTATCGACCTGTGTGTTGTGGAAGGCGGCCCGCTGCCTTTTAGTGAAGAT
ATCCTGAGCGCCGTGTTCGACTATGGCAACCGTGTATTCACCAAATACCCACAGGACCTG
GTCGATTACTTCAAAAATTCGTGTCCGGCCGGCTACACCTGGCAGCGCAGTTTTCTGTTC
GAGGATGGCGCCGTATGTACGGCGAGTGCAGACATCACGGTGAGCGTGGAGGAGAACTGT
TTTTACCACGAGAGTAAATTCCATGGCGTGAATTTTCCTGCCGACGGCCCGGTCATGAAA
AAAATGACTACGAACTGGGAACCGTCGTGCGAAAAAATCACCCCGATTCCAAACGAGGGC
ATTCTGAAAGGTGACGTTACGATGTTCCTGCTGCTGAAAGACGGCGGCCGCTATCGCTGC
CAGTTCGATACCGTATATAAGGCGAAATCGGACCCTAAGACTATTATGATGCCGGACTGG
CATTTCATTCAACATAAACTGAACCGTGAAGATCGTAGCGATGCGAAACATCAGAAGTGG
CGCCTGGTTGAGAATGCCATCGCTTATCGTTCGACCCTGAGT
>meffGFP
ATGGCGCTGAGCAAAAATGGCGTGAAAGACCGCATGAAACTGAAATTCCACATGGAAGGC
TCGGTGAATGGTCACGAGTTTACCATCAAAGGCGAAGGTACTGGCCAACCGTACGAAGGC
ACCCAGTCGATCCAGCTGCGTGTAGAAAAGGGCGGCCCGCTGCCGTTCAGCGTAGATATC
CTGAGCGCCGTGTTTCTGTACGGCAATCGTGTTTTTACCAAATACCCTCAAGATCTGGTC
GACTATTTTAAAAACAGCTGCCCGGCGGGTTATACGTGGCAGCGTAGTTTTCTGTTTGAA
GATGGTGCTGTGTGTACCGCAAGTGCCGACATTACGGTGAGCGTCGAAGAAAACTGTTTC
TACCATGAAAGCAAGTTCCATGGCGTCAACTTTCCTGCGGACGGTCCGGTGATGAAAAAA
ATGACGACCAACTGGGAACCGAGTTGCGAAAAAATCACCCCGATTCCTAACGAAGGTATC
CTGAAAGGCGATGTTACCATGTTTCTGCTGCTGAAAGACGGTGGTCGTTATCGTTGTCAG
TTTGATACGGTCTATAAAGCGAAGTCGGATCCGAAGACGATTATGATGCCTGATTGGCAT
TTTATTCAGCATAAACTGAATCGTGAAGACCGCAGCGACGCCAAACACCAGAAATGGCGT
CTGGTGGAAAACGCCATCGCCTACCGTAGCACCCTGAGC
>dhorRFP
ATGGCGCTGTCGAAGCAGGCCATCGGCAAGGATATGAAGATTAACTATTTCATGGATGGT
TCGGTTAACGGCCATGAGTTCACTGTAAAAGGTGAGGGCATCGGTAAACCGTATGAGGGC
CACCACGAAATGACGCTGCGCGTCACGATGGCGAAAGGCGGTCCTCTGCCATTCTCGTTT
GATCTGCTGTCGCATACGTTTTGTTACGGCAACCGCCCGTTCACCAAATACCCTGAAGAA
ATCCCAGACTACTTTAAACAGGCATTTCCGGAAGGCCTGAGTTGGGAACGTAGCCTGCAG
TTCGAAGATGGCGGCTTCGCGGCGGTCAATGCTAACATTAGCCTGAAAGGCGACTGCTTT
GAACATAATTCGAAATTCGTGGGTGTCAATTTCCCGGCCGAAGGCCCGGTAATGCAGAAC
AAAAGCCTGGATTGGGAACCGAGTACTGAGAAAATCACTGTTTCGGACGGCGTGCTGAAG
GGCGATGTTCCGATGTTTCTGAAGCTGGTGGGTGGCGGCAATCACAAGTGTCAATTTACC
ACCACTTATAAAGCAGCGAAGAAGGTTCTGGATATGCCGCAAAGTCACTTCATTTTTCAT
CGTCTGGTCCGTAAGACGGAGGGTAATATTACCAAACTGGTCGAGGATGTTGAAGCCCAC
AAT
>alajGFP3
ATGGCGCTGAGTAAGCAAGAAATCAAAAAGGAGATGACCATGGACTACGTGATGGATGGC
TGTGTAAATGGTCATAGTTTTACTGTGAAAGGCGACGGCGCGGGCAAACCGTATGAAGGC
CATCAGCGTCTGAGCCTGCATGTTACGGGCGGTCAGCCGCTGCCGTTCGCTTTCGACATT
CTGTCGGCTGCCTTCGCATACGGTAATCGTTGTTTCACGAAATATCCGAAGGAAATTCCG
GACATGTTTAAGCAAGCTTTCCCGGGCGGCATGAGCTGGGAGCGCACCATGACCTTTGAA
GATGGTGGCGTGGCCAGTGTTAGCGCCGACATTAGTATCGAGAAAGATGGCTGCTTCAAA
CACCGTTCGAAGTTTGTGGGTGTGAATTTTCCAGTCAATGGCCCTGTGATGCAGAATAAA
ACGCGTGGCTGGGAACCGAGTATTGAAAAAATGACTGTCCGTGACGGCACTCTGAAAGGT
CACGTTACTATGTTCCTGAAGCTGGAAGGTGGCGGCAACTATCGTTGTGATTTTGAAACT
ACGTACAAGGCCAAAAAAGCAGTAAAAATGCTGGATAGTCACTTTATTGAGCACCGCCTG
GTTACGACTATCCGTGGTAATAATGTGGAGCTGCAGGAAGATGCCGAAGCCCGCAACAGT
GGTCTGGGTGAATGCAAA
>efasGFP
ATGGCGCTGAGCAAACAAGGTATTCAGACCGATATGAAAATGACCTATTCGATGGAAGGC
TGTGTTAACGGTCACAATTTCACGGTTAAGGGTGGTGGTGATGGCAATCCGTATGAAGGT
CACCAGGAACTGCGTCTGTGTATTACGATGGCGAAAGGCGAACCAGTGCCGTTTGCATTC
GATATTCTGAGCGCCGCTTTCTGTTACGGTAACCGTTGTTTTACCAAATACCCTGATGAG
ATTCGCGATTACTTTAAACAGGCATTCCCGGGTGGCCTGTCGTGGGAGCGCAGCATGGCT
TTTGAAGACGGCGCAAGCGCCGCCGTGACGGCGGAAATCAGCCTGGAGGGCGATTGCTTT
GAGCACGAATGCGAGTTTGTTGGCGTGAATTTTCCGGCGAATGGCCCGGTGATGCAAAAG
AAAACGCAGGGTTGGGAAACCTCGACTGAAAAAATGACGGCCCATGGCAAAGTGGTTCAG
GGTAATGTTCCGATGTTCCTGAAACTGGAAGGTGGTGGTCGTCACCGTTGCGATTTTCGT
ACTACCTATAAGGCGAAAAAGGATGTCAAAATGCCGAACAGTCACTTTATCACGCATTGT
CTGGTTCGTAAAGGTGACGGCAACAATACCGAACTGATTGAAGATGCGGAAGCACGTAAC
>pporRFP
ATGGCACTGAGCAAGCAAAGCGGCGTTAAAGATGTGATGAATACTGAACTGCACATGGAT
GGTATTGTCAACGGCCACCCGTTCGAGATCAAAGGTAAAGGCAAGGGCAACCCTTATAAA
GGTGTCCAGACCATGAAACTGACGGTCATTAAAGGTGCACCGCTGCCGTTTAGTATTGAT
ATTCTGCTGCCGCAACACATGTATGGCAGCAAGCCGTTTATTAAATATCCGGAAAGTATT
CCGGATTATATTAAACTGAGTTTTCCGGAAGGTATCACGTGGGAGCGTAGTATGACCTTT
GAAGACGGTGCAGTTTGTACCGTTAGTAATGATAGTCGCCTGGATGGCGACTCGTTTATT
TACGAAGTACGTTTTCTGGGCGTCAACTTCCCGCGTGATGGTCCGGTAATGCAGAAAAAA
ACGCGTGGCTGGGACCCAAGCACCGAACGCCTGTATGAGTGCGGCGGTTGGCAACGTGGC
GATGTGCACATGGCACTGAAACTGGAGAACGGCGGCCATTATACGTGCGATTTTAAAACT
ACCTATAAAAGCAAGAAAGGCCTGAAGGTCCCGCCATATCACTTTGTTGATCATAAACTG
GACCTGCTGAGCCATAACACCGATGGTGCGACGTTTGAGGAATTTGAACAACGTGAAATT
GCGCATGCACATCTGTCGAATCTGCCGGTTGCC
>meffCFP
ATGGCTCTGTCGAAACAATCGCTGCCATCGGACATGAAACTGATTTATCACATGGATGGC
AACGTTAACGGCCACAGCTTTGTGATTAAAGGCGAAGGTGAGGGTAAACCGTACGAAGGC
ACCCATACCATCAAGCTGCAGGTGGTCGAAGGCAGTCCGCTGCCATTTAGTGCCGATATT
CTGAGTACGGTTTTTCAGTATGGCAATCGTTGCTTTACGAAATATCCTCCTAACATTGTC
GACTATTTCAAAAATAGTTGTAGCGGTGGTGGTTATAAATTTGGCCGTAGCTTCCTGTAT
GAAGATGGTGCGGTCTGCACCGCGAGCGGCGACATTACCCTGTCGGCAGATAAAAAGAGC
TTCGAACACAAGAGCAAATTTCTGGGCGTCAACTTTCCGGCGGATGGTCCGGTCATGAAA
AAAGAAACCACGAATTGGGAACCGAGCTGCGAGAAAATGACTCCGAATGGCATGACTCTG
ATCGGCGACGTGACCGGTTTTCTGCTGAAAGAGGATGGTAAGCGCTATAAATGTCAGTTT
CATACCTTTCATGACGCGAAGGATAAAAGTAAAAAAATGCCAATGCCAGATTTCCATTTT
GTGCAACATAAGATTGAACGTAAGGATCTGCCGGGCAGTATGCAAACGTGGCGCCTGACC
GAGCACGCGGCCGCGTGCAAAACGTGCTTTACGGAG
>pporGFP
ATGGCACTGAGCAAACAAGTGACTATGAAATATCACATGGACGGCCGCTTTGAGGACAAA
GAATTTACTATTGAAGGTGAGGGCACCGGCAAGCCGTACGAAGGCAAACAAACCGTAACT
CTGTGGGTGACGAAAGGCGCCCCTCTGCCTTTTAGTTTTGACATTCTGAGTGCGGTCTTC
CTGTATGGTAACCGTGCATTTACTGATTATCCTAAAGGTATCGTGGATTATTTCAAACCT
AGTTTCCCGGAGGGCTATAGCTTCGAGCGTACCCTGGAGTTCGAAGATGGCGGCTATTGT
ACCGCCTCGGCAGATATTAGTCTGGATAGCGCGAGCAATTGCTTTATCCACAAGAGTAGT
TTCAAAGGCGTTAAATTTCCAGACAACGGTCCGGTTAAACAAAAAAAGACGACCAATTGG
GAACCGAGTATCGAAAAAATGACTGTGCGCGATGGCATTCTGAAGGGTGATGTAACCATG
TTCCTGAGCCTGACGGACGGCGGCAATCACCGCTGCCAGTTTAGCACCCTGTATAAAGCA
AAAAAAGCGGTCAAGCTGCCAACTGAATCGCACTATGTGGAACATCGCCTGGTACGCACT
GACCTGCCAAACGGCAAAGTCCAGCTGGAAGAACACGCGGCTGCGCGTCTGAATACCGTG
>amFP486
ATGGCGCTGAGTAACAAATTCATTGGTGATGACATGAAAATGACGTATCACATGGATGGC
TGTGTGAACGGCCATTATTTCACCGTTAAAGGTGAAGGTAATGGTAAACCGTATGAAGGC
ACCCAGACCAGTACGTTCAAAGTCACTATGGCCAACGGCGGTCCTCTGGCGTTTTCGTTT
GACATTCTGAGTACGGTGTTCAAATATGGCAACCGCTGCTTTACCGCGTATCCAACTTCG
ATGCCGGACTATTTCAAACAGGCGTTCCCGGACGGTATGAGTTATGAACGCACGTTCACC
TACGAGGATGGCGGCGTAGCTACTGCGAGTTGGGAAATTTCGCTGAAGGGTAATTGCTTT
GAACACAAAAGCACCTTTCATGGCGTAAACTTCCCAGCCGATGGTCCAGTTATGGCCAAA
AAAACGACCGGCTGGGATCCAAGTTTTGAGAAGATGACCGTGTGCGATGGTATTCTGAAA
GGCGATGTAACTGCGTTTCTGATGCTGCAAGGCGGTGGTAATTACCGTTGCCAGTTTCAC
ACCAGTTACAAAACCAAGAAGCCTGTCACCATGCCGCCGAATCACGTTGTGGAGCATCGC
ATTGCGCGCACGGATCTGGACAAGGGTGGTAACAGCGTACAGCTGACTGAACATGCAGTT
GCACATATTACCAGCGTGGTCCCGTTC
>amFP495
ATGGCACTGAGCAACAAATTTATTGGCGACGACATGAAAATGACTTATCACATGGACGGC
TGTGTGAACGGCCATTATTTCACCGTGAAAGGCGAAGGCAACGGCAAACCATACGAGGGT
ACGCAGACGTCGACGTTTAAAGTTACCATGGCGAACGGTGGTCCACTGGCATTCTCGTTT
GATATTCTGAGCACCGTTTTTAAATATGGCAATCGTTGTTTCACCGCGTATCCGACGAGC
ATGCCTGATTACTTTAAACAAGCCTTTCCGGACGGTATGAGCTATGAACGCACTTTCACT
TACGAGGATGGTGGTGTGGCAACCGCGTCGTGGGAAATCAGCCTGAAGGGCAACTGCTTT
GAGCATAAAAGTACGTTCCACGGCGTAAATTTTCCGGCTGATGGCCCGGTGATGGCAAAA
AAGACTACCGGCTGGGATCCAAGCTTTGAAAAAATGACCGTCTGCGATGGCATCCTGAAA
GGCGACGTGACCGCATTTCTGATGCTGCAGGGCGGTGGCAACTACCGTTGTCAGTTTCAC
ACGAGTTACAAAACCAAAAAACCGGTAACCATGCCTCCTAATCACGTAGTCGAACATCGC
ATTGCCCGTACCGATCTGGACAAGGGTGGTAACAGCGTGCAACTGACGCAACATGCGGTC
GCGCACATCACGTCGGTTGTCCCGTTT
>amFP515
ATGGCTCTGTCGAACAAATTTATTGGCGACGATATGAAAATGACCTATCACATGGATGGT
TGTGTAAATGGCCACTATTTTACCGTGAAAGGCGAAGGTAATGGCAAACCGTATGAGGGC
ACCCAGACTAGTACGTTTAAAGTGACGATGGCGAATGGTGGTCCGCTGGCATTTAGCTTT
GATATCCTGAGCACTGTGTTTAAGTACGGTAACCGCTGCTTCACCGCGTATCCAACGAGC
ATGCCAGATTATTTTAAACAGGCCTTTCCGGATGGTATGAGTTATGAACGCACTTTTACG
TACGAGGACGGCGGCGTTGCGACGGCAAGCTGGGAGATCAGCCTGAAGGGTAACTGTTTC
GAACATAAAAGTACGTTCCACGGCGTGAATTTCCCTGCCGATGGCCCGGTTATGGCGAAA
AAAACGACGGGCTGGGACCCAAGCTTTGAGAAAATGACCGTCTGCGACGGCATCCTGAAA
GGTGATGTAACCGCGTTTCTGATGCTGCAGGGTGGTGGCAATTACCGCTGTCAGTTTCAC
ACCTCGTATAAAACCAAAAAACCAGTTACGATGCCGCCAAACCATGTTGTCGAAACGCGC
ATTGCGCGCACCGATCTGGACAAGGGTGGCAATAGCGTGCAGCTGACCGAACATGCAGTA
GCACACATCACGAGCGTCGTGCCGTTT
>amFP506
ATGGCTCTGAGTAATAAATTTATTGGTGACGACATGAAGATGACTTACCACATGGATGGC
TGCGTCAACGGCCACTATTTCACTGTAAAAGGCGAGGGCAATGGCAAACCGTATGAAGGC
ACCCAGACCAGCACCTTCAAAGTCACTATGGCAAACGGTGGCCCGCTGGCGTTTAGTTTC
GATATTCTGTCGACCGTATTCAAATATGGTAACCGTTGTTTTACTGCCTACCCGACCAGC
ATGCCGGATTATTTCAAACAGGCCTTCCCAGACGGCATGAGCTATGAACGCACTTTTACC
TATGAAGATGGCGGCGTGGCAACCGCTAGCTGGGAAATCTCGCTGAAAGGCAATTGTTTT
GAGCACAAGTCGACGTTTCACGGTGTAAATTTTCCGGCCGATGGCCCGGTTATGGCCAAA
AAGACGACCGGTTGGGATCCGAGCTTCCAGAAGATGACCGTTTGCGACGGTATTCTGAAA
GGTGATGTGACTGCCTTTCTGATGCTGCAAGGCGGCGGTAATTATCGTTGCCAGTTTCAT
ACCAGCTATAAAACGAAAAAGCCGGTGACGATGCCGCCGAACCATGTCGTAGAGCATCGC
ATCGCCCGCACCGACCTGGATAAAGGTGGCAACAGCGTTCAGCTGACGGAACACGCAGTT
GCCCACATTACCAGTGTGGTGCCGTTC
>amCyan1
ATGGCTCTGAGCAACAAATTCATTGGTGATGATATGAAGATGACGTACCACATGGACGGC
TGTGTGAATGGTCACTATTTCACTGTGAAAGGCGAGGGTAGTGGTAAGCCGTATGAAGGC
ACCCAAACGAGTACGTTTAAAGTGACCATGGCCAATGGCGGCCCACTGGCGTTTAGTTTC
GATATCCTGAGCACCGTTTTCATGTATGGCAACCGTTGCTTCACCGCGTATCCGACTAGT
ATGCCGGATTATTTTAAACAGGCGTTTCCGGATGGCATGAGCTATGAACGTACCTTTACG
TACGAAGATGGCGGCGTGGCGACCGCAAGCTGGGAAATTAGCCTGAAAGGCAACTGCTTC
GAGCACAAATCGACCTTCCACGGCGTGAACTTCCCAGCAGACGGCCCGGTAATGGCAAAG
ATGACTACGGGTTGGGATCCGAGTTTCGAGAAGATGACCGTTTGTGATGGTATCCTGAAA
GGTGATGTTACTGCATTTCTGATGCTGCAGGGTGGCGGTAATTATCGTTGCCAATTCCAT
ACGAGCTACAAAACGAAGAAACCGGTGACTATGCCGCCAAATCACGCAGTCGAACATCGC
ATTGCTCGTACGGATCTGGATAAAGGCGGCAACAGTGTCCAGCTGACGGAACATGCCGTT
GCGCATATCACCAGTGTTGTCCCGTTT
>stylGFP
ATGGCCCTGACTAAACAATGCATCGCCAACGAGATGACCATGACCTTCCACATGGATGGC
TGCGTCAATGGCCACTACTTTACCATCGAAGGCGAAGGCAGCGGCCGCCCGTACGAGGGT
AAGCAGATGAGTAAATTTAAGGTGACCAAGGGTGGCCCTCTGCCGTTCAGTTTTGATATT
CTGTCGAGTGCATTCAAATATGGTAATCGCTGCTTTACCGCCTATCCAGCAGGCATGCAC
GATTATTTCAAACAAGCGTTCCCGGAAGGCATGAGCTATGAACGCACCTTCACGTTCGAA
GATGGTGGCGTGGCTACGGCCAGCGGTGATATCTCGCTGAAAGGCAATTGTTTCGTACAC
AAAAGCATGTTTCACGGTGTAAACTTCCCTGCCGATGGCCCGGTTATGAAAAAGAAAACG
ACTGGCTGGGATCCGAGTTTTGAAAAAATGACCGTGTGTAACGGTATTCTGAAGGGTGAT
GTGACGATGTTTCTGATGCTGGAAGACGGCAAAAACTACAAATGCCAGTTCCATACCAGT
TACAAAACCAAAAAGCCAGTGACTCTGCCGTCGAATCACGTGGTTGAGCATCGTATTGTG
CGCACGAACCTGGATAAAGCAGGCAATCATGTACAACTGGATGAGCATGCGGTCGCACAT
GTTAATCCGCTG
>AQ143
ATGGCGCCGCTGGTCACTGAAGACATGTGTATTAAAATGACGATGGAGGGCACCATTAAT
GGCCATCATTTCAAATGTGTTGGCGAAGGCGAAGGCAAACCGTTCGAAGGCACCCAGGTT
GAAAAGATCCGCATCACTGAAGGCGGCCCGCTGCCGTTCGCGTATGATATCCTGGCTCCA
TGCTGTATGTACGGCTCGAAAACTTTCATCAAACATGTTAGCGGTATTCCGGATTACTTT
AAAGAAAGCTTCCCAGAGGGTTTCACTTGGGAACGTACCCAAATTTTCGAGGATGGCGGC
AGCCTGACCATCCATCAAGACACCAGTCTGCAGGGTAATAATTTCATTTTCAAGGTAAAC
GTGATTGGTGCGAATTTCCCAGCGAATGGCCCAGTAATGCAGAAAAAAACTGCGGGCTGG
GAACCAAGCGTCGAGATTCTGTATCCTCGTGATGGTGTTCTGTGTGGTCAGGCGCTGATG
GCCCTGAAGTGCACTGATGGCGACCACCTGACCAGTCACCTGCGCACCACTTATCGCAGC
CGCAAACCGAGCAACGCGGTAAACATGCCGGAGTTCCATTTTGGTGACCATCGTATTGAA
ATCCTGAAGGCGGAACAGGGTAAATTCTATGAGCAATATGAAAGCGCGGTGGCACGCTAT
TGCGAAGCTGCCCCTAGCAAACTGGGCCATCAT
>ZsGreen
ATGGCACAGAGCAAACACGGTCTGACGAAAGAAATGACGATGAAGTATCGCATGGAAGGC
TGTGTCGATGGCCACAAATTTGTTATTACCGGTGAAGGTATTGGCTATCCGTTCAAAGGT
AAGCAGGCAATTAATCTGTGCGTTGTAGAAGGCGGCCCTCTGCCGTTTGCGGAGGACATC
CTGTCGGCCGCGTTCAATTACGGCAATCGCGTGTTCACGGAGTACCCTCAGGATATTGTA
GACTACTTTAAAAATAGCTGTCCGGCGGGCTATACGTGGGACCGCTCGTTTCTGTTCGAG
GATGGTGCGGTTTGTATCTGCAATGCCGATATCACGGTTAGCGTCGAAGAGAATTGTATG
TATCATGAGAGTAAATTTTACGGTGTTAATTTTCCGGCGGATGGCCCGGTTATGAAGAAA
ATGACGGATAACTGGGAACCGTCGTGTGAAAAAATCATCCCGGTGCCGAAACAGGGCATT
CTGAAAGGCGACGTGAGCATGTACCTGCTGCTGAAAGACGGTGGTCGCCTGCGTTGCCAG
TTTGATACCGTGTACAAAGCGAAATCGGTGCCGCGTAAAATGCCGGATTGGCACTTTATT
CAACATAAACTGACTCGCGAAGATCGTAGTGACGCGAAAAACCAGAAATGGCATCTGACG
GAACACGCCATCGCGAGTGGCTCGGCTCTGCCG
>CheGFP1
ATGGCATCGGCAGGTGCCCTGCTGCTGAATCAGCGCGTCCCATTCATCATGGAACTGGAC
GCAGAGGTGAACGGTATTCGTTTTGCTGTTCGCGGCAAAGGTACGGGTGATGCCACCACT
GGCATTATCGATACGAAATTCGTGTGTACGACCGGCAAACTGCCTGTACCGTGGGCAAGC
ATCAGTAGCACCATGGCGTACGGCGCTCTGTGTTTTGCCAAATATCCTGATTCGGTAAAA
GATTTTTTCAAAAGTGCGATGCCAGATGGCTACATCCAAGAAAAAACCATTTCGTTCGAA
AATGATGGCGCGTACAAAGTGCGTGGTGTGATTACCTACGAACACGGTAGCATTTATAAT
CGCGTGACGCTGAAAGGCGAGGGTTTCAAGAAGGATGGCCTGATTCTGCAGAAACAGTAC
GAGTTCTGCTGCCCGAATAGCGCGGTTTATGTGCTGCCGGACAAAGAGAACAACGGTCTG
CGTGTGGTATATAACACGATTTATAAGCTGAAAGACGGCGGCCATCACCTGGCTGCCCAT
GAACAGCAGAATACCCCGCTGGGTGGCGGCGTTGTCGATATCCCTAACTATCATCATATC
CATGCCGGCAGTATTTTCTCGAAAGATCTGGAGGAGACCCGCGACCACATGTGCCTGGTG
GAAACCGTGCGCGCAGTTAACCTGGAAACCTACAAC
>fcomFP
ATGGCCTCGTTCTTTGTTGTCATCAGCGTGCTGCTGTGCTGCGCGAGCGGCAACCCGGTT
CATAGCAATTATGAGCGTACCGAAGAAAGCTATTTTTCGCCTGAGGAAAGCGTGATTTCG
AGCGTAATGAACATCAAACTGCGCATGGAAGGCGAAGTTAACGGTCACAAATTTACCGTT
GAAGGTGAAGGCTCGGGCAAACCATACGAAGGCACCCAAACCATCGACCTGGAGGTCACT
GAAGGCGGCCCGCTGCCTTTTGCATTTGATATCCTGACCACCGCGTTTCAGTATGGTAAC
CGCGCCTTTACGAAGTATCCAGCGGATATTCCTGATTACTTCAAAGAGAGTTTTCCAGAA
GGTCATAGTTGGGTTCGCACCATGGTTTTCGATGATGGCGGCGTGTGTGATGTAACCAAT
GATATCCGTATGTATGGTAACGTCTTCGAGTATGAAATCACCTTCCATTGTAACAATTTC
GAACTGAGTGGTCCGATTATGCAAAAGGAAACCCTGAAGTGGGAACCGAGTTGTGAAGGT
ATGTATGCTGGCAAAAACGGCGTTCTGCTGGGTGATGAATTTCGTCATCTGCTGCTGGTC
GGTGGTGGTCATTTCCGTTGTGACTGCAGTCCTAGCTATAGCGCAAAGAAACGTGTGGAA
ATGCCTAAATACCACTTCATTGATCACCGCATTGAAATCGTAAGCCATGATAAAGACTAT
CAAAAGGTCAAGGTATATGAAATTGCGGAAGCCAAGTATAGCCCTCTGCCGGAAAGCAAA
GCGAAA
>asCP562
ATGGCGTCGTTCCTGAAGAAAACGATGCCGTTCAAAACCACCATTGAAGGTACGGTAAAC
GGTCATTATTTCAAATGTACCGGTAAGGGTGAGGGTAACCCGTTTGAGGGCACTCAAGAG
ATGAAAATCGAAGTGATTGAAGGCGGTCCTCTGCCGTTTGCCTTCCACATTCTGAGTACC
TCGTGCATGTATGGCTCGAAAACGTTCATTAAGTATGTGAGTGGCATCCCAGACTACTTT
AAACAGAGCTTTCCAGAAGGTTTCACGTGGGAACGCACTACCACTTACGAAGATGGCGGC
TTTCTGACTGCCCATCAGGATACGAGTCTGGACGGCGATTGTCTGGTGTATAAAGTGAAG
ATTCTGGGCAATAACTTTCCTGCGGATGGCCCGGTGATGCAAAATAAGGCGGAACGCTGG
GAACCGGCAACGGAAATCCTGTATGAGGTAGACGGTGTGCTGCGCGGCCAATCGCTGATG
GCGCTGAAGTGCCCTGGCGGCCGTCATCTGACTTGCCATCTGCATTCGACTTATCGCAGC
AAGAAACCGGCGAGTGCCCTGAAAATGCCGGGCTTCCATTTTGGTGATCACCGCATCGAA
ATCATGGAAGAAGTTGAAAAAGGCAAATGCTATAAACAATACGAAGCGGCGGTCGCGCGC
TATTGTGATGCCGCCCCGTCGAAACTGGGCCACCAC
>asulCP
ATGGCTAGTTTCCTGAAAAAAACCATGCCGTTTAAAACTACCATCGAAGGCACCGTGAAT
GGTCATTATTTTAAATGTACCGGCAAGGGTGAGGGCAATCCATTCGAAGGCACCCAGGAA
ATGAAAATCGAAGTAATTGAGGGTGGCCCGCTGCCATTCGCGTTCCATATCCTGTCGACC
TCGTGCATGTACGGCTCGAAAACGTTCATTAAGTATGTGAGCGGCATTCCGGATTATTTT
AAACAAAGTTTTCCGGAAGGCTTCACCTGGGAACGCACGACCACTTACGAAGATGGCGGT
TTTCTGACGGCGCACCAGGATACCAGCCTGGACGGTGACTGCCTGGTGTACAAGGTAAAA
ATTCTGGGTAACAACTTTCCTGCCGATGGCCCGGTCATGCAAAACAAGGCGGGTCGCTGG
GAACCGGCCACCGAGATCGTGTACGAAGTGGATGGCGTGCTGCGCGGCCAGAGCCTGATG
GCTCTGAAGTGCCCGGGTGGCCGCCACCTGACTTGCCACCTGCATACCACCTACCGCAGT
AAAAAACCGGCGAGCGCCCTGAAAATGCCGGGCTTTCATTTTGAGGATCATCGCATTGAA
ATCATGGAAGAAGTCGAAAAAGGCAAATGCTACAAACAATACGAAGCGGCCGTGGGTCGC
TATTGTGACGCAGCGCCGTCGAAGCTGGGCCATAAT
>M355NA
ATGGCATCGTTTCTGACGGAGACCATGCCTTTCAAAACCACTATCGAAGGCACCGTTAAC
GGCCATTATTTTAAATGTACCGGTAAGGGTGAGGGTAACCCTTTCGAAGGCACCCAGGAA
ATGAAAATTGAAGTGATTGAGGGTGGCCCTCTGCCATTTGCATTTCACATTCTGAGTACG
TCGTGTATGTACGGTAGCAAGACCTTTATCAAATATGTCAGTGGTATCCCAGATTACTTC
AAACAAAGCTTTCCGGAAGGCTTTACGTGGGAACGCACGACGACCTATGAGGATGGCGGC
TTCCTGACGGCGCACCAGGATACCTCGCTGGATGGCGACTGTCTGGTTTATAAAGTCAAA
ATCCTGGGTAACAATTTTCCGGCGGACGGCCCGGTAATGCAAAATAAGGCGGGTCGCTGG
GAGCCTTGTACGGAAATTGTTTACGAAGTTGATGGCGTTCTGCGCGGCCAGAGCCTGATG
GCACTGAAATGTCCGGGCGGTCGCCATCTGACTTGCCATCTGCATACTACGTATCGTAGC
AAAAAACCGGCGAGCGCTCTGAAAATGCCTGGCTTCCATTTTGAGGATCATCGTATTGAA
ATCATGGAAGAGGTCGAGAAAGGCAAGTGTTATAAACAATATGAGGCAGCTGTGGGTCGC
TATTGTGATGCCGCGCCGAGCAAGCTGGGCCATAAC
>dfGFP
ATGGCGAGCGGTCGCGCCCTGTTCCAGTACCCTATGACCAGTAAGATTGAACTGAACGGT
GAGATTAACGGCAAAAAGTTCAAAGTGGCTGGCGAGGGTTTCACGCCGAATAGCGGCCGC
TTTAACATGCACGCGTACTGTACCACGGGCGATCTGCCAATGAGCTGGGTAGTAATTGCG
AGCCCGCTGCAATATGGTTTTCACATGTTCGCTCACTATCCTGAGGATATCACTCATTTT
TTCCAAGAATGCTTTCCAGGCAGTTATACGCTGGACCGTACCCTGCGTATGGAAGGCGAC
GGCACGCTGACGACCCATCACGAATATAGCCTGAAAGACGGTTGCGTTACCTCGAAGACC
ACTCTGAATGCAAGCGGTTTTGATCCGAAGGGCGCAACCATGACCAAAAGCTTTGTGGAA
CAACTGCCGAACCAGGTAGAGATTTTTGCCGAAGGCAATGGCATTCGCCTGCTGAGTCAC
GTACCTTATCTGAAGAAAGATGGTACGATTCAGATTGGCTATCAAGATTGCATCGTTAAG
CCTGTTGGTGGTAAGAAGGTCACGCAACCAAAATATCATTTCCTGCATACGCAGATTATC
CAAAAGAAAGATCCGAACGATACCCGCGATCATATTGTTCAGACGGAACTGGCAGTTGCG
GGCAACCCATGGCACGAGCCTTCGGCGTCGGCCGTG
>Gamillus0.2
ATGGCGTCGGGCCGTGCACTGTTTCAGTACCCAATGACCTCGAAGATCGAACTGAATGGT
GAAATTAACGGTAAAAAATTCAAAGTAGCCGGCGAAGGCTTTACCCCTAACAGCGGCCGC
TTTAACATGCATGCGTATTGCACCACTGGCGATCTGCCTATGTCGTGGGTTGTGATCGCG
TCGCCTCTGCAGTATGGTTTTCACATGTTTGCGCATTACCCAGAAGACATTACCCATTTT
TTTCAGGAATGCTTCCCGGGTAGTTATACCCTGGACCGCACGCTGCGTATGGAAGGCGAT
GGTACGCTGACCACGCATCATGAATATAGCCTGAAAGACGGTTGTGTGACCAGCAAAACC
ACTCTGAATGCCTCGGGTTTCGACCCGAAGGGTGCGACGATGACGAAATCGTTCGTAGAA
CAACTGCCGAACCAAGTTGAGATCACGGCTGAGGGCAACGGCATTCGTCTGACGTCGACC
GTCCTGTATCTGAAAAAAGATGGCACGATTCAGATCGGCCGCCAGGATTGCATTGTTAAA
CCGGTTGGTGGTAAAAAGGTCACCCAACCGAAAGCGCATTTTCTGCACACCCAGATTATC
CAAAAGAAAGATCCAAATGATACCCGCGATCACATCGTGCAAACCGAGCTGGCCGTGGCG
GGTAATCCTTGGCACGAACCGAGCGCGAGTGCGGTT
>Gamillus0.3
ATGGCGAGCGGCCGTGCGCTGTTCCAGTACCCGATGACGTCGAAAATTGAACTGAACGGC
GAAATCAACGGCAAGAAGTTTAAAGTGGCGGGCGAAGGTTTTACTCCAAACTCGGGTCGT
TTCAATATGCATGCCTACTGTACCACCGGCGACCTGCCTATGAGCTGGGTAGTGATCGCG
AGCCCGCTGCAGTATGGTTTTCACATGTTCGCTCACTACCCTGAAGATATTACGCACTTT
TTTCAGGAGTGCTTTCCAGGTAGTTATACTCTGGACCGCACCCTGCGCATGGAGGGTGAC
GGCACGCTGACTACCCACCATGAGTACAGCCTGAAAGACGGCTGTGTAACCAGCAAAACC
ACGCTGAATGCGAGCGGCTTTGATCCTAAGGGCGCGACCATGACCAAAAGTTTTGTCGAA
CAACTGCCGAACCAGGTTGAGATCACGGCCGAGGGCAATGGTATTCGTCTGACCTCGACC
GTGCTGTATCTGAAAAAAGATGGTACTATCCAAATCGGCACGCAGGATTGCATTGTGAAG
CCGGTTGGCGGTAAGAAAGTGACCCAGCCGAAGGCTCACTTCCTGCACACCCAAATCATT
CAGAAAAAAGACCCAAACGATACCCGCGACCATATCGTCCAGACCGAGCTGGCGGTGGCC
GGCAATCCTTGGCACGAACCAAGCGCAAGCGCAGTT
>Gamillus0.1
ATGGCGAGCGGCCGTGCGCTGTTTCAATACCCGATGACCAGCAAAATCGAGCTGAATGGC
GAAATCAACGGCAAGAAATTCAAGGTGGCCGGCGAAGGCTTTACGCCGAATAGCGGCCGC
TTCAACATGCATGCGTACTGTACCACTGGTGACCTGCCTATGTCGTGGGTTGTTATCGCA
AGCCCGCTGCAATATGGCTTCCACATGTTTGCACACTACCCGGAGGATATTACTCACTTC
TTTCAGGAATGCTTTCCGGGCTCGTATACTCTGGATCGTACCCTGCGTATGGAGGGTGAC
GGCACCCTGACTACTCACCACGAGTACAGTCTGAAAGATGGCTGTGTGACGTCGAAGACC
ACGCTGAACGCGTCGGGCTTTGATCCGAAAGGTGCAACCATGACTAAAAGCTTCGTTGAG
CAGCTGCCGAACCAGGTAGAGATTACGGCGGAAGGTAACGGCATTCGTCTGACCAGCACG
GTGCCGTACCTGAAAAAGGATGGCACCATTCAAATCGGCCGCCAGGATTGCATTGTAAAA
CCGGTAGGCGGCAAAAAGGTTACGCAGCCAAAAGCGCACTTCCTGCATACCCAGATCATC
CAGAAAAAAGACCCAAACGATACCCGCGATCATATCGTGCAGACCGAGCTGGCAGTTGCC
GGCAACCCTTGGCATGAGCCGAGCGCTAGCGCTGTT
>Gamillus0.4
ATGGCGTCGGGTCGTGCGCTGTTTCAATATCCAATGACCAGCAAAATTGAACTGAACGGC
GAAATCAATGGTAAAAAATTCAAAGTGGCGGGTGAAGGTTTTACGCCGTCGAGTGGCCGC
TTCAATATGCACGCATACTGCACGACTGGTGATCTGCCGATGAGCTGGGTCGTTATCGCC
AGCCCGCTGCAGTACGGTTTTCACATGTTTGCACATTATCCAGAAGATATTACCCACTTC
TTTCAAGAGTGCTTTCCGGGCAGCTATACTCTGGATCGTACGCTGCGCATGGAGGGTGAT
GGCACGCTGACCACCCACCATGAATATAGTCTGGAAGACGGCTGCGTCACTAGCAAAACC
ACGCTGAATGCGAGCGGCTTTGATCCGAAAGGTGCAACCATGACTAAAAGTTTCGTCGAA
CAACTGCCGAACCAGGTGAAGATTACGGCGGAGGGCAATGGCATCCGCCTGACTTCGACC
GTGCTGTATCTGAAAAAAGATGGCACTATCCAGATTGGTACGCAAGACTGTATCGTCAAA
CCAGTGGGCGGTCGCAAAGTTACCCAACCGAAAGCGCACTTCCTGCACACGCAAATCATT
CAGAAAAAAGATCCAAACGATACCCGCGATCACATTGTTCAGACCGAACTGGCGGTTGCA
GGTAATCTGTGGCATGAGCCGTCGGCCAGCGCCGTG
>Gamillus0.5
ATGGCTTCGGGTCGCGCACTGTTCCAGTATCCGATGACCAGCAAGATTGAGCTGAACGGC
GAAATTAACGGTAAAAAATTTAAGGTTGCAGGCGAAGGTTTCACTCCGTCGAGTGGCCGT
TTCAATATGCACGCCTATTGCACCACCGGTGACCTGCCGATGTCGTGGGTTGTTATCGCA
AGCCCTCTGCAATACGGTTTTCACATGTTCGCGCACTACCCGGAGGATATCACTCATTTC
TTCCAGGAATGCTTTCCGGGTAGTTATACCCTGGATCGCACTCTGCGTATGGAAGGCGAT
GGTACGCTGACCACCCATCATGAGTATAGCCTGGAAGATGGTTGTGTTACTAGTAAGACC
ACCCTGAATGCATCGGGTTTTGATCCAAAAGGTGCCACGATGACCAAGTCGTTCGTCAAG
CAGCTGCCGAACGAAGTTAAAATTACCGCAGAAGGTAATGGTATTCGTCTGACCAGCACG
GTGCTGTATCTGAAAGAGGATGGCACCATCCAGATTGGCACGCAAGACTGTATTGTGAAG
CCTGTGGGCGGCCGCAAAGTGACGCAACCGAAGGCCCACTTCCTGCACACCCAGATCATC
CAAAAGAAGGATCCGAACGATACCCGCGACCACATCGTCCAAACTGAACTGGCGGTAGCG
GGCAACCTGTGGCATGAACCTAGCGCAAGCGCGGTT
>GFPhal
ATGGCTTCGAAAGGTGAAGAACTGTTCACCGGTGTGGTTCCGATTCTGGTAGAACTGGAT
GGCGACGTAAACGGCCACAAATTTAGCGTCAGTGGTGAAGGCGAAGGTGACGCGACTTAT
GGCAAACTGACCCTGAAGTTTATCTGCACCACGGGCAAACTGCCGGTTCCTTGGCCGACC
CTGGTAACCACCTTTGCGGCCGGTGTACAATGCTTCAGTCGTTACCCGGACCACATGAAG
CAACACGACTTCTTTAAAAGTGCCATGCCGGAAGGTTATGTTCAGGAACGCACGATTTCG
TTCAAAGACGATGGCAACTACAAGACGCGCGCTGAAGTGAAATTCGAGGGTGACACGCTG
GTGAATCGTATCGAACTGAAAGGCATCGACTTCAAGGAAGACGGTAACATCCTGGGCCAT
AAACTGGAATACAACTACAACAGCCACAATGTTTACATTACTGCCGATAAGCAAAAAAAC
GGTATCAAAGCCAACTTTAAGATTCGCCACAACATCGAAGATGGCTCGGTTCAACTGGCC
GACCATTATCAACAGAATACCCCGATCGGTGATGGCCCGGTGCTGCTGCCGGACAACCAC
TACCTGAGCACTCAGAGCGCTCTGAGTAAAGACCCGAATGAAAAGCGTGATCACATGGTG
CTGCTGGAGTTTGTGACTGCAGCCGGCATCACCCATGGCATGGATGAACTGTACAAA
>sg25
ATGGCGTCGAAAGGCGAGGAACTGTTTACGGGTGTTGTTCCGATCCTGGTAGAACTGGAT
GGCGATGTTAATGGTCATAAGTTTTCGGTGAGCGGCGAAGGCGAGGGTGACGCGACCTAT
GGCAAACTGACGCTGAAATTTATCTGTACCACGGGTAAACTGCCAGTTCCGTGGCCAACG
CTGGTAACTACCCTGTGTTATGGCGTTCAGTGTTTTAGCCGCTATCCGGACCACATGAAA
CGCCACGATTTTTTTAAATCGGCCATGCCTGAAGGTTATGTGCAAGAGCGCACCATCTTT
TTTAAAGATGATGGCAACTATAAAACGCGTGCCGAGGTGAAATTCGAGGGCGATACGCTG
GTTAACCGCATCGAACTGAAGGGTATCGACTTTAAAGAAGATGGCAACATCCTGGGCCAT
AAACTGGAATACAATTACAATTCGCACAATGTGTACATTATGGCTGACAAACAAAAAAAT
GGTATCAAAGTCAACTTCAAAACTCGCCATAATATTGAAGATGGCAGCGTGCAGCTGGCC
GATCATTATCAGCAGAACACTCCAATTGGCGATGGCCCAGTCCTGCTGCCGGATAATCAT
TATCTGAGTACCCAATCGGCGCTGAGCAAAGATCCGAACGAGAAACGCGATCACATGGTC
CTGCTGGAATTTGTGACCGCGGCCGGTATCACTCACGGTATGGATGAACTGTACAAT
>sg50
ATGGCTAGCAAAGGCGAGGAGCTGTTTACCGGCGTCGTCCCAATTCTGGTGGAACTGGAT
GGTGATGTAAATGGTCATAAATTTTCGGTCAGTGGTGAAGGCGAAGGTGACGCAACTTAT
GGTAAACTGACCCTGAAATTCATTTGCACCACTGGTAAACTGCCGGTCCCGTGGCCGACC
CTGGTTACCACCCTGTCGCACGGCGTACAGTGTTTCTCGCGTTACCCTGACCACATGAAA
CGTCATGACTTCTTCAAAAGCGCAATGCCAGAGGGCTATGTGCAGGAACGCACCATTTTC
TTTAAGGACGATGGTAATTATAAAACGCGCGCGGAGGTGAAATTCGAGGGCGACACCCTG
GTGAACCGCATCGAACTGAAGGGCATCGACTTTAAAGAGGATGGTAACATTCTGGGCCAC
AAACTGGAGTATAATTATAATAGCCACAATGTTTACATCATGGCGGATAAACAAAAAAAC
GGCATTAAAGCAAACTTCAAGATCCGTCACAATATTGAGGATGGCAGCGTTCAGCTGGCG
GATCACTACCAGCAGAATACCCCAATCGGTGATGGTCCAGTCCTGCTGCCTGACAATCAC
TATCTGTCGACCCAAAGCGCGCTGAGCAAAGACCCGAATGAAAAACGTGACCACATGGTG
CTGCTGGAGTTTGTGACCGCCGCGGGCATCACGCACGGTATGGATGAGCTGTACAAA
>sg42
ATGGCCTCGAAAGGCGAGGAGCTGTTTACCGGTGTTGTCCCAATTCTGGTAGAGCTGGAT
GGCGATGTTAACGGTCACAAATTTTCGGTGAGCGGCGAAGGTGAGGGCGATGCTACGTAT
GGTAAACTGACCCTGAAATTTATTTGTACCACTGGCAAACTGCCGGTCCCGTGGCCAACC
CTGGTGACCACTCTGAGCCACGGCGTCCAGTGCTTTTCGCGCTATCCGGATCACATGAAA
CGTCATGATTTCTTTAAATCGGCAATGCCAGAAGGTTATGTGCAGGAGCGCACGATCTTC
TTTAAAGATGATGGCAACTACAAAACCCGCGCTGAAGTCAAATTTGAGGGTGACACCCTG
GTGAACCGCATCGAACTGAAAGGCATCGATTTCAAAGAAGATGGCAATATTCTGGGCCAT
AAACTGGAATACAACTATAACAGCCACAACGTCTATATTATGGCTGATAAACAAAAAAAC
GGCATCAAAGTGAATTTTAAAATTCGTCACAACATCGAGGATGGTAGCGTACAGCTGGCG
GATCACTACCAACAGAACACCCCGATTGGCGATGGTCCGGTACTGCTGCCAGATAATCAC
TATCTGAGCACTCAGTCGGCACTGAGTAAGGACCCGAACGAAAAGCGCGATCACATGGTT
CTGCTGGAATTTGTGACGGCTGCCGGCATTACTCATGGTATGGATGAACTGTATAAA
>sg12
ATGGCCTCGAAAGGTGAGGAGCTGTTTACGGGCGTGGTGCCGATTCTGGTCGAGCTGGAT
GGCGATGTTAACGGTCACAAATTTTCGGTTAGTGGCGAAGGCGAAGGTGATGCCACCTAT
GGCAAACTGACTCTGAAGTTCATCTGTACTACTGGCAAACTGCCAGTGCCTTGGCCGACT
CTGGTCACCACCCTGAGTTACGGCGTACAGTGTTTCAGCCGCTACCCAGATCACATGAAA
CGTCATGATTTCTTTAAAAGCGCGATGCCAGAGGGCTACGTCCAGGAACGCACGATTTTC
TTTAAAGATGATGGTAATTACAAAACCCGCGCGGAAGTTAAATTCGAAGGTGATACCCTG
GTGAACCGCATTGAACTGAAAGGTATTGACTTTAAAGAAGACGGCAACATTCTGGGCCAT
AAACTGGAATATAACTATAACAGCCACAACGTCTATATTATGGCTGATAAACAGAAAAAT
GGTATTAAAGTTAATTTTAAGATCCGTCATAACATTGAAGACGGCTCGGTCCAGCTGGCC
GACCATTACCAACAGAACACTCCAATCGGCGACGGTCCTGTGCTGCTGCCAGACAATCAT
TATCTGAGTACCCAAAGTGCTCTGAGTAAAGATCCAAATGAGAAGCGCGACCACATGGTC
CTGCTGGAGTTCGTGACTGCAGCCGGTATCACTCATGGTATGGATGAACTGTATAAA
>sg11
ATGGCGAGTAAAGGCGAGGAGCTGTTTACCGGCGTGGTGCCTATTCTGGTTGAGCTGGAT
GGCGACGTCAACGGTCACAAGTTTAGCGTGAGTGGTGAGGGCGAAGGCGACGCCACGTAC
GGTAAACTGACGCTGAAATTTATCTGTACGACTGGTAAACTGCCAGTCCCGTGGCCGACC
CTGGTTACGACCCTGAGCTACGGCGTCCAGTGTTTCAGTCGTTATCCGGACCACATGAAA
CGTCATGATTTCTTCAAATCGGCGATGCCAGAGGGCTATGTACAGGAACGCACTATCTTT
TTCAAAGACGATGGTAACTACAAAACCCGTGCCGAAGTGAAATTTGAGGGTGATACCCTG
GTGAATCGTATCGAACTGAAAGGTATTGATTTCAAAGAAGACGGCAATATCCTGGGCCAT
AAACTGGAGTATAATTATAATAGTCACAATGTTTATATCATGGCCGACAAACAGAAAAAT
GGTATCAAAGTTAATTTTAAAACCCGCCACAATATTGAGGATGGCTCGGTGCAACTGGCG
GACCACTACCAACAGAACACCCCTATTGGCGATGGTCCGGTACTGCTGCCGGATAACCAC
TATCTGAGTACCCAATCGGCACTGAGCAAAGACCCGAACGAAAAACGCGATCACATGGTT
CTGCTGGAATTTGTTACGGCGGCGGGCATCACGCATGGCATGGATGAACTGTATAAC
>BFPsol
ATGGCAAGCAAAGGCGAGGAGCTGTTCACGGGCGTAGTTCCGATTCTGGTCGAACTGGAC
GGCGACGTGAACGGCCACAAATTCTCGGTTAGTGGTGAAGGTGAAGGCGATGCGACCTAC
GGCAAACTGACCCTGAAATTTATTTGTACTACTGGTAAACTGCCTGTACCGTGGCCGACC
CTGGTAACTACCCTGACGCATGGTGTCCAGTGTTTTAGCCGCTACCCGGACCACATGAAA
CAACATGATTTTTTTAAGAGTGCGATGCCGGAAGGCTATGTACAGGAACGCACCATCAGT
TTTAAAGACGATGGTAACTATAAAACTCGTGCCGAAGTCAAATTTGAAGGCGACACGCTG
GTAAACCGCATTGAACTGAAGGGTATTGACTTCAAAGAGGATGGCAACATTCTGGGCCAT
AAACTGGAATATAATTACAACTCGGGCAATGTTTATATCACCGCCGATAAGCAAAAAAAT
GGCATTAAAGCGAATTTTAAAATTCGCCATAACATCGAGGATGGTAGTGTCCAGCTGGCG
GATCATTATCAACAGAACACGCCGATCGGCGATGGCCCGGTGCTGCTGCCGGACAACCAT
TACCTGAGCACTCAAAGCGCCCTGAGTAAAGATCCGAACGAAAAACGCGATCACATGGTA
CTGCTGGAGTTTGTTACCGCGGCCGGCATTACCCACGGTATGGATGAACTGTACAAA
>AsRed2
ATGGCTAGTCTGCTGAAAAAGACTATGCCGTTCCGTACCACGATCGAGGGCACCGTGAAC
GGTCATTACTTTAAATGTACCGGCAAAGGCGAGGGTAACCCACTGGAAGGTACGCAGGAA
ATGAAAATCGAAGTTATCGAGGGTGGTCCGCTGCCATTCGCGTTTCATATTCTGAGCACG
AGCTGTATGTACGGCAGTAAGGCCTTCATTAAGTACGTGTCGGGCATCCCTGATTACTTC
AAGCAAAGCCTGCCGGAAGGTTTTACCTGGGAACGCACCACGACCTATGAGGACGGTGGC
TTCCTGACGGCGCATCAAGATACCAGCCTGGATGGTGACTGTCTGGTCTATAAAGTCAAA
ATTCTGGGTAACAATTTCCCGGCAGATGGTCCGGTGATGCAGAATAAGGCGGGTCGCTGG
GAGCCGTCGACCGAAATTGTCTATGAAGTGGATGGCGTCCTGCGCGGCCAGTCGCTGATG
GCGCTGGAATGCCCGGGCGGCCGCCATCTGACGTGCCACCTGCACACGACGTACCGTAGC
AAGAAACCGGCGAGCGCCCTGAAAATGCCGGGTTTTCATTTCGAAGATCATCGTATCGAA
ATCCTGGAAGAGGTTGAGAAAGGCAAGTGTTACAAACAATATGAGGCGGCGGTGGGTCGT
TATTGCGATGCGGCTCCGTCGAAGCTGGGTCAT
>KFP1
ATGGCGTCGCTGCTGACGGAAACCATGCCATTTAAGACGACGATTGAAGGCACGGTTAAT
GGTCATTGTTTTAAGTGCATCGGCAAAGGTGAAGGTAACCCGTTTGAAGGCACTCAGGAA
ATGAAAATCGAAGTTATTGAGGGTGGCCCTCTGCCGTTTGCTTTCCACATTCTGAGCACG
TCGTGTATGTACGGTAGCAAAACCTTTATTAAGTATGTGAGTGGTATTCCAGACTACTTC
AAACAGAGCTTTCCGGAAGGCTTCACCTGGGAACGCACCACCACCTACGAAGATGGTGGC
TTTCTGACGGCGCATCAGGATACCAGTCTGGACGGTGACTGCCTGGTGTACAAAGTCAAG
ATTCTGGGCAACAACTTTCCAGCGGATGGTCCGGTCATGCAAAATAAGGTTGGCCGCTGG
GAACCGGGCACGGAGATTGTATACGAAGTAGATGGTGTCCTGCGCGGTCAGAGCCTGATG
GCGCTGAAGTGTCCAGGTGGTCGTCATCTGACCTGTCATCTGCACACGACCTACCGTAGC
AAGAAACCGGCGTCGGCCCTGAAGATGCCGGGCTTCCACTTCGAAGATCATCGTATTGAA
ATTATGGAAGAAGTGGAAAAGGGCAAATGCTATAAACAGTACGAAGCTGCGGTGGGCCGC
TATTGTGACGCCGCGCCTAGCAAACTGGGTCATAAC
>AQ14
ATGGCAAGTCTGGTAACCGAAGATATGTGTATCAAAATGACTATGGAAGGCACCGTCAAT
GGCCATCACTTCAAATGCGTGGGCGAAGGCGAGGGTAAACCATTCGAAGGCACCCAGGTC
GAGAAAATTCGTATTACCGAAGGTGGCCCTCTGCCGTTTGCCTATGACATTCTGGCTCCG
TGTTGCATGTATGGCTCGAAAACTTTCATTAAGCACGTGAGCGGCATTCCTGATTACTTT
AAAGAAAGCTTTCCTGAAGGCTTTACGTGGGAACGCACCCAAATTTTCGAAGATGGTGGC
AGCCTGACCATCCATCAGGATACCAGTCTGCAGGGCAACAACTTTATTTTTAAAGTCAAC
GTTATCGGCGCAAACTTTCCGGCGAATGGCCCAGTGATGCAGAAAAAAACCGCGGGTTGG
GAACCGTCGGTGGAAATTCTGTATCCGCGCGATGGCGTTCTGTGCGGCCAAGCGCTGATG
GCGCTGAAATGTACTGACGGCAATCACCTGACCAGCCATCTGCGCACTACGTATCGCAGC
CGCAAACCGAGCAACGCGGTAAACATGCCGGAATTTCACTTCGGTGATCATCGTATCGAA
ATCCTGAAAGCGGAGCAAGGTAAATTTTATGAACAGTACGAATCGGCGGTGGCGCGCTAT
TGCGAGGCCGCACCGAGCAAACTGGGTCATCAC
>mTangerine
ATGGCGAGCAGCGAAGATGTGATCAAGGAGTTCATGCGCTTCAAGGTACGCATGGAAGGT
TCGGTGAACGGCCACGAATTTGAGATCGAGGGCGAGGGTGAAGGTCGTCCTTATGAAGGC
ACCCAGACTGCAAAACTGAAAGTCACGAAAGGCGGCCCTCTGCCGTTTGCCTGGGATATC
CTGTCGCCGCAGTTTTGCTATGGCAGCAAAGCGTATGTGAAGCACCCGGCCGATATCCCG
GATTATCTGAAACTGAGCTTTCCGGAGGGTTTCAAATGGGAGCGTGTCATGAACTTTGAG
GATGGCGGCGTCGTGACGGTGACTCAGGACAGTAGCCTGCAGGATGGCGAGTTCATTTAC
AAAGTGAAACTGCGCGGCACCAACTTCCCGTCGGATGGCCCGGTCATGCAGAAGAAAACG
ATGGGCTGGGAAGCTTCGAGTGAGCGTATGTATCCGGAAGATGGCGCGCTGAAAGGCGAA
ATTAAGATGCGTCTGAAACTGAAAGATGGCGGTCACTATGACGCCGAAGTTAAAACCACC
TATATGGCAAAAAAACCGGTTCAGCTGCCGGGTGCCTATAAGACGGATATCAAACTGGAT
ATTACCAGTCATAACGAGGATTACACTATTGTCGAACTGTACGAACGCGCGGAAGGTCGT
CATAGTACCGGTGCA
>mRFP1-Q66C
ATGGCGAGCAGCGAAGATGTGATTAAAGAGTTCATGCGCTTCAAGGTGCGTATGGAGGGC
TCGGTGAACGGTCATGAGTTCGAGATTGAAGGTGAGGGCGAAGGCCGCCCTTATGAGGGC
ACCCAGACCGCTAAACTGAAGGTGACTAAAGGCGGTCCGCTGCCGTTCGCGTGGGACATT
CTGAGTCCACAGTTTTGTTACGGCAGCAAAGCTTATGTGAAACATCCTGCCGATATTCCT
GATTATCTGAAGCTGTCGTTTCCGGAGGGCTTTAAATGGGAACGTGTTATGAACTTCGAA
GACGGCGGCGTGGTTACCGTGACCCAGGATAGTAGTCTGCAGGATGGCGAATTTATTTAT
AAAGTCAAACTGCGCGGCACGAACTTCCCGAGCGATGGCCCGGTTATGCAAAAGAAAACG
ATGGGCTGGGAAGCGTCGACCGAACGCATGTATCCGGAAGATGGTGCTCTGAAAGGCGAG
ATTAAAATGCGCCTGAAGCTGAAGGATGGCGGTCATTACGATGCCGAAGTGAAAACCACG
TACATGGCGAAAAAACCGGTACAGCTGCCAGGCGCGTACAAAACGGATATCAAGCTGGAT
ATTACCTCGCACAATGAAGATTACACGATTGTGGAACAGTACGAACGCGCGGAAGGCCGC
CACAGTACTGGTGCG
>mHoneydew
ATGGCAAGCTCGGAGGATGTCATTAAGGAGTTCATGCGCTTTAAAGTACGTATGGAAGGT
TCGGTGAACGGCCACGAATTTGAAATTGAAGGCGAGGGCGAGGGCCGCCCGTATGAAGGC
ACGCAAACGGCAAAACTGAAAGTGACCAAAGGCGGCCCGCTGCCGTTCGCGTGGGACATT
CTGAGCCCGCAGTTCATGTGGGGCTCGAAAGCCTACGTGAAACATCCGGCCGATATTCCG
GACTACCTGAAACTGTCGTTTCCGGAGGGTTTCAAGTGGGAGCGTGTCATGAATTTCGAA
GACGGCGGCGTGGTGACCGTCACCCAGGATTCGAGTCTGCAGGATGGCGAGTTTATTTAT
AAAGTCAAACTGCGTGGCACCAATTTTCCTTCGGATGGTCCGGTTATGCAGAAGAAAACC
ATGGGTTGGGCGGCTACGACCGAGCGTATGTATCCAGAAGATGGTGCACTGAAAGGCGAA
ATTAAAATGCGTCTGAAACTGAAGGATGGCGGTCATTATGACGCGGAAGTTAAGACGACC
TATATGGCTAAAAAACCGGTTCAGCTGCCGGGCGCGTACAAGATCGATGGCAAACTGGAC
ATCACCTCGCATAACGAAGACTACACTATTGTAGAGCAATACGAGCGTGCCGAAGGCCGC
CACTCGACCGGCGCC
>mGrape1
ATGGCTAGTAGCGAAGACGTTATTAAAGAGTTCATGCGCTTTAAAGTTCGTATGGAAGGC
TCGGTCAATGGTCATGAATTTGAAATTGAGGGCGAAGGCGAAGGCCGTCCGTATGAAGGC
ACCCAGACGGCAAAACTGAAGGTGACCAAGGGTGGCCCTCTGCCATTTGCCTGGGATATT
CTGAGCCCGCAGTTCATGTACGGTAGTAAAGCATACGTAAAACACCCGGCAGATATCCCA
GATTATCTGAAACTGAGTTTTCCGGAAGGCTTTAAGTGGGAACGCGTTATGAACTTTGAA
GATGGTGGCGTTGTTACCGTGACGCAGGATAGCAGCCTGCAGGATGGTGAGTTCATTTAT
AAAGTGAAGCTGCGCGGCACTAACTTCCCATCGGATGGCCCGGTAATGCAAAAGAAAACC
ATGGGCTGGGAAGCCTCGAGTGAACGTCTGTATCCAGAGGACGGCGCACTGAAAGGTGAA
ATCAAGATGCGCCTGAAACTGAAAGACGGTGGCCATTATGATGCTGAGGCAAAAACCACC
TACATGGCCAAGAAACCAGTACAGCTGCCGGGTGCCTACAAACTGGACTACAAGCTGGAC
ATTACCAGTCATAACGAAGACTACACGATCGTTGAGCAGTATGAACGTGCGGAAGGTCGT
CATTCGACTGGCGCT
>mRFP1.1
ATGGCCTCGAGCGAAGACGTTATTAAGGAGTTTATGCGTTTTAAGGTGCGTATGGAGGGC
AGCGTGAACGGCCACGAATTTGAAATCGAAGGTGAGGGTGAAGGTCGCCCGTACGAGGGC
ACGCAAACCGCAAAACTGAAGGTGACGAAAGGCGGCCCGCTGCCGTTCGCTTGGGATATC
CTGTCGCCTCAATTTATGTACGGTAGTAAAGCGTATGTGAAGCATCCGGCAGATATTCCA
GATTATCTGAAACTGAGTTTTCCTGAAGGCTTTAAATGGGAGCGTGTGATGAATTTTGAA
GATGGTGGCGTGGTTACGGTGACCCAAGATTCGAGTCTGCAGGACGGTGAATTTATCTAT
AAAGTAAAACTGCGCGGCACCAACTTCCCGAGCGATGGTCCGGTGATGCAGAAAAAAACC
ATGGGTTGGGAGGCTAGTAGTGAGCGCATGTATCCGGAGGACGGCGCCCTGAAGGGCGAA
ATCAAGATGCGTCTGAAACTGAAAGACGGTGGTCACTATGATGCCGAAGTCAAAACCACT
TATATGGCTAAGAAACCAGTGCAGCTGCCAGGCGCGTATAAGACCGACATCAAACTGGAT
ATTACGAGCCACAATGAAGACTACACGATTGTCGAACAGTATGAACGTGCAGAAGGTCGT
CACAGTACCGGCGCG
>mRFP1
ATGGCCAGCAGCGAAGATGTTATCAAAGAGTTCATGCGCTTCAAAGTGCGTATGGAAGGT
AGTGTGAACGGCCATGAATTTGAAATCGAGGGCGAAGGCGAAGGTCGTCCGTACGAAGGC
ACGCAAACTGCAAAGCTGAAAGTGACCAAAGGTGGCCCGCTGCCATTTGCGTGGGACATC
CTGAGTCCGCAGTTCCAGTATGGTAGCAAGGCTTACGTAAAACATCCTGCAGACATCCCT
GATTATCTGAAACTGAGTTTCCCTGAGGGCTTTAAGTGGGAACGTGTGATGAACTTCGAA
GATGGTGGCGTAGTTACTGTTACGCAAGATAGCAGCCTGCAAGATGGTGAATTTATTTAT
AAAGTTAAGCTGCGTGGCACCAATTTCCCGAGTGATGGTCCTGTTATGCAGAAAAAGACC
ATGGGCTGGGAAGCCTCGACCGAACGCATGTACCCTGAGGACGGTGCGCTGAAAGGCGAA
ATCAAAATGCGTCTGAAGCTGAAAGATGGTGGCCATTATGATGCAGAGGTTAAAACTACG
TATATGGCGAAGAAACCGGTTCAGCTGCCGGGTGCGTATAAGACCGATATCAAGCTGGAT
ATTACGTCGCACAACGAGGATTATACCATCGTCGAACAGTATGAGCGCGCCGAAGGCCGT
CATAGCACTGGCGCG
>DsRed.T4
ATGGCGAGTAGCGAAGATGTCATCAAAGAATTTATGCGTTTCAAAGTTCGCATGGAAGGT
TCGGTGAACGGCCATGAATTTGAGATTGAGGGCGAGGGCGAAGGTCGCCCATACGAAGGC
ACGCAGACGGCGAAGCTGAAGGTCACTAAAGGCGGCCCGCTGCCATTTGCGTGGGATATT
CTGAGTCCGCAGTTCCAATATGGCAGTAAAGTGTATGTAAAGCATCCGGCCGATATTCCG
GATTATAAAAAACTGTCGTTCCCGGAAGGCTTTAAGTGGGAACGTGTGATGAATTTCGAA
GATGGTGGTGTGGTCACCGTGACCCAAGATAGTAGTCTGCAGGACGGCTGCTTCATTTAT
AAAGTGAAATTTATCGGTGTCAATTTCCCAAGTGACGGCCCGGTCATGCAGAAAAAAACG
ATGGGCTGGGAACCGAGCACCGAACGTCTGTACCCGCGCGACGGCGTGCTGAAAGGCGAA
ATCCACAAAGCACTGAAACTGAAAGATGGTGGCCATTATCTGGTGGAGTTCAAGAGCATT
TACATGGCTAAAAAACCGGTGCAACTGCCGGGTTACTATTACGTGGATAGCAAACTGGAT
ATCACCTCGCACAACGAAGACTACACTATTGTGGAACAATATGAACGTGCAGAGGGCCGC
CACCACCTGTTTCTG
>DsRed.T3
ATGGCGTCGAGCGAGGATGTCATCAAGGAGTTCATGCGCTTCAAAGTCCGTATGGAAGGC
AGCGTGAACGGCCATGAATTTGAAATTGAAGGCGAGGGTGAGGGTCGTCCGTATGAGGGC
ACCCAGACCGCCAAACTGAAAGTCACGAAAGGCGGCCCGCTGCCGTTTGCGTGGGATATT
CTGAGTCCGCAGTTCCAGTACGGTAGCAAGGTTTACGTTAAACATCCAGCTGATATTCCG
GATTATAAGAAACTGAGCTTTCCGGAAGGCTTTAAATGGGAACGTGTGATGAACTTCGAA
GATGGTGGCGTGGTTACCGTTACTCAGGACTCGTCGCTGCAGGATGGTTGTTTTATCTAT
AAAGTTAAATTTATTGGCGTAAACTTCCCGAGCGACGGCCCAGTCATGCAGAAAAAAACC
ATGGGCTGGGAACCGAGTACGGAACGCCTGTATCCGCGCGATGGCGTTCTGAAAGGTGAG
ATTCACAAAGCGCTGAAACTGAAAGATGGCGGTCATTACCTGGTTGAATTTAAAAGCATC
TATATGGCGAAAAAACCTGTGCAGCTGCCGGGTTATTATTATGTGGATTCGAAACTGGAT
ATCACCAGCCATAACGAGGACTATACCATTGTCGAGCAGTATGAACGTACCGAAGGTCGT
CACCACCTGTTTCTG
>DsRed-Express
ATGGCGAGCAGCGAAGATGTTATTAAGGAGTTTATGCGTTTCAAAGTGCGCATGGAGGGC
AGCGTGAATGGTCATGAGTTCGAAATCGAAGGTGAAGGTGAAGGCCGCCCGTACGAGGGC
ACGCAAACCGCGAAACTGAAAGTCACGAAAGGCGGTCCGCTGCCGTTTGCTTGGGATATC
CTGTCGCCACAGTTTCAGTACGGTTCGAAGGTTTATGTGAAACATCCGGCGGATATCCCG
GACTATAAAAAACTGAGCTTTCCGGAAGGCTTCAAATGGGAGCGTGTAATGAACTTTGAG
GATGGTGGCGTGGTCACCGTTACCCAGGACAGTAGCCTGCAGGACGGTTCGTTTATCTAC
AAGGTCAAATTTATTGGCGTCAATTTTCCAAGCGATGGCCCAGTTATGCAGAAAAAAACG
ATGGGCTGGGAAGCTTCGACCGAGCGCCTGTACCCGCGTGATGGCGTCCTGAAAGGCGAG
ATCCATAAAGCTCTGAAACTGAAAGATGGCGGTCATTATCTGGTGGAGTTCAAAAGCATT
TATATGGCGAAGAAACCGGTGCAACTGCCGGGTTACTATTATGTCGATTCGAAACTGGAC
ATCACCAGCCACAATGAGGATTACACTATTGTTGAGCAGTATGAACGCGCCGAGGGCCGC
CATCACCTGTTTCTG
>mRFP1-Q66S
ATGGCGAGCAGCGAAGATGTGATTAAAGAGTTCATGCGTTTTAAAGTGCGTATGGAAGGC
AGCGTTAATGGTCATGAATTTGAAATTGAGGGCGAGGGCGAAGGCCGCCCGTACGAAGGC
ACGCAGACGGCTAAACTGAAAGTTACGAAGGGTGGCCCGCTGCCTTTCGCCTGGGATATC
CTGTCGCCGCAGTTCAGCTACGGTAGCAAAGCTTATGTCAAACATCCGGCTGATATCCCT
GATTACCTGAAACTGAGCTTCCCTGAAGGTTTCAAGTGGGAACGTGTGATGAACTTTGAA
GACGGTGGCGTAGTTACGGTTACCCAGGATAGCTCGCTGCAGGATGGCGAATTTATTTAT
AAAGTCAAGCTGCGCGGCACCAATTTCCCAAGCGACGGCCCGGTGATGCAGAAGAAAACT
ATGGGCTGGGAGGCAAGTACGGAACGTATGTACCCTGAGGACGGTGCCCTGAAAGGTGAA
ATCAAGATGCGCCTGAAGCTGAAAGATGGCGGTCACTACGACGCGGAGGTTAAAACCACC
TACATGGCAAAGAAACCGGTCCAGCTGCCAGGTGCCTATAAAACGGACATTAAACTGGAT
ATTACCAGCCACAACGAAGATTACACCATCGTTGAGCAGTACGAACGCGCGGAGGGCCGT
CACAGCACTGGTGCG
>mRFP1-Q66T
ATGGCAAGTTCGGAGGATGTCATTAAGGAGTTCATGCGTTTTAAAGTCCGTATGGAAGGT
AGTGTTAACGGCCACGAGTTCGAGATCGAAGGCGAAGGCGAAGGCCGTCCGTATGAAGGT
ACTCAAACCGCGAAACTGAAAGTGACTAAGGGCGGCCCTCTGCCGTTCGCGTGGGATATT
CTGAGCCCGCAGTTCACCTATGGCTCGAAAGCTTATGTTAAACATCCAGCCGATATTCCA
GACTATCTGAAACTGAGCTTTCCGGAAGGTTTCAAATGGGAACGTGTTATGAACTTCGAA
GATGGTGGCGTGGTCACGGTAACCCAGGATAGCTCGCTGCAAGACGGTGAGTTTATCTAT
AAAGTTAAACTGCGCGGCACTAACTTCCCAAGTGATGGCCCGGTAATGCAGAAAAAAACG
ATGGGTTGGGAGGCGAGCACCGAGCGCATGTACCCTGAAGATGGCGCCCTGAAAGGTGAG
ATCAAAATGCGCCTGAAGCTGAAAGATGGTGGCCACTACGATGCGGAAGTGAAGACTACT
TATATGGCCAAAAAACCTGTCCAGCTGCCGGGTGCTTACAAAACCGATATCAAACTGGAT
ATTACCAGTCACAACGAAGATTACACCATTGTTGAACAATACGAACGCGCAGAAGGCCGT
CACTCGACGGGCGCC
>DsRed2
ATGGCCAGCTCGGAAAATGTCATTACGGAGTTCATGCGTTTTAAAGTTCGCATGGAGGGC
ACCGTCAATGGCCACGAGTTCGAAATTGAGGGCGAGGGTGAAGGTCGCCCGTATGAGGGC
CACAACACCGTAAAACTGAAAGTTACGAAAGGTGGTCCGCTGCCATTCGCATGGGATATT
CTGTCGCCGCAGTTTCAATACGGTAGCAAAGTGTATGTGAAACACCCGGCGGATATTCCT
GATTATAAAAAACTGTCGTTTCCGGAAGGCTTTAAATGGGAACGCGTGATGAATTTTGAA
GACGGCGGTGTCGCGACGGTGACGCAAGATAGCAGCCTGCAAGACGGTTGTTTCATTTAC
AAGGTTAAATTTATTGGCGTCAACTTTCCGAGCGATGGTCCAGTCATGCAGAAAAAAACG
ATGGGCTGGGAGGCTAGCACGGAACGTCTGTACCCACGCGATGGCGTCCTGAAAGGCGAA
ACCCATAAAGCCCTGAAACTGAAAGACGGTGGTCATTACCTGGTTGAGTTTAAAAGTATC
TATATGGCCAAGAAACCTGTGCAGCTGCCTGGCTATTACTACGTGGACGCTAAACTGGAC
ATTACCTCGCATAACGAAGACTATACCATTGTAGAACAGTATGAACGCACCGAAGGCCGT
CACCACCTGTTTCTG
>psamCFP
ATGGCAAGTACGAAAAATGTCCTGCCGAATATGATGACCCTGACTTATCACATGGAAGGC
TCGGTGAACGGTCATAACTTCGAGATTATTGGCGAGGGCACCGGCAATCCGAAAGAGGGC
AAACATACTATTACGCTGCAAGTAGTGAAAGGTGGTCCGCTGCCTTTTAGCGTCGATATT
CTGTCGACCGTCTTTCAATATGGTAACCGTTGTTTCACTAAATATCCGCCGAACACCGTT
GATTATTTCAAAAATAGCTGTCCTCCAGGCTATACCTTCGAGCGCAGCTTTCTGTACGAA
GACGGCGCTGTGTGCACGGCAAGCGGCGACATTACCCTGAGCGACGACAAAGCCAGTTTT
CATCACAAAAGCAAATTTTTCGGTGTTAATTTCCCAGACGATGGCCCGGTTATGAAGAAA
AAAACTACGGATTGGGAACCGAGTTGTGAAAAGATGACTCCGAGCGGTAAGACCCTGAAA
GGCGATGTCATTGAATTTCTGCTGCTGGAGGGCGGCGGTCGTTACAAATGCCAGTTTCAT
ACCGTTTATCGCGCGAAAACTGAGCCGAAGCGCATGCCGGAATTTCATTTTGTGCAACAC
AAGCTGACCCGTACGGATGTGAGCGACCCGCTGAAGCAACAGTGGCAGCTGACCGAAGAT
GCGGCGGCGTGCGAAAGTTGCTTTCACAAA
>mmGFP
ATGGCGGTCCCGACTCAAGTTAAGATGAAATATTCGATGGATGGTAACTTTAACGGCCAG
AGTTTCACCGTAGTGGGCGAAGGTACGGGTAACCCATACGAAGGCCATCAGAGTCTGAAG
CTGACGGTTAAAGGTGAACCGCTGCCGTTTGCATTTGATATTCTGAGTGCAACCTTTACC
TACGGCAACCGCGTCTTCACTAAATACCCGGAAGGCAAGACTGATTACTTCAAAGAAGCG
TTTCCAGGCGGCCTGACGTGGGAACGCACGATGACGTTTGAAGACGGCGGCATCTGTACC
GTTGCTGCAGAGATCAGTCTGACCGGTAGTGTGTTCGAACACAAAAGCAAATTCGTTGGC
GTTAATTTTCCAGCCAACGGCCCGGTTATCCAGAAAAAAACTCTGGGCTGGGAGACCAGC
ACCGAGAAGATGGCCGCGAATGATGGTTCGGTTCAAGGTTATGATACCATGTTTCTGAAA
CTGGAAGGCGGTGGTCGTCATAAATGCTATTTCGTCACTAACCACAAAGCCAAACGCGCC
GTGAAAGTTCCGGACAATCACTTTGTCTGGCACCGCCTGGTGCGCAACGGTGATGGTAAT
ACCGTTGAGCTGGAAGAGACCGCCGAGGCGCGCTACGATAGC
>zGFP
ATGGCATACAGCAAACAGGGCCTGACGGATAACATGACGATGAAATACCAAATGGAAGGC
TGCGTTGATGGCCATCAGTTTGTGATTACGGGTCATGGTAAGGGTAACCCGTTTACCGGT
AAACAGACTCTGAACCTGTGTGTAGATAAAGGTGGCCCGCTGCCGTTCAGCGAGGATATT
CTGAGTGCGGTCTTTACGTATGGCAATCGCATTTTTGCGGATTACCCGCAGGATATCGAT
GACTACTTCAAAAACAGCTGCCCGGCGGGCTACACCTGGACGCGTAGTTTCCTGTTCGAA
GACGGTGCCGTAGCCATTGCCAGCGCAGATATTCGTCTGAGCGTTCAAGAAAAATGCTTT
CATCATGTTAGTCGTTTCTATGGTGTTAACTTCCCTGCTGATGGCCCGGTCATGAAGAAA
ATGACGACTGATTGGGAGCCAAGTACCGAGAAGATTATTCCTGTCCCGTCGCAAGGCATC
CTGAAAGGCGACGCGAGTATGTACCTGCTGCTGAAAGATGGCGGCCGTTATCGCTGCCAG
TTCGATAGCGTGTACAAAGCCAAGAGTAAACCTAAAGTCATGCCGGATTGGCATTTCATC
CAACACAAACTGACTCGTGAAGATCGCAGCGATGCAAAAAATCAGAAATGGCAACTGGTT
GAACACGCGAGTGCATCGCGCAGCGCTCTGCCG
>hcriGFP
ATGTGTAGTTATATTAAAGAAACGATGCAGAGTAAAGTCTATATGGAGGGCAAAGTTAAT
GACCACAACTTTAAATGTACTGCGGAAGGCAAAGGTGAACCATATAAAGGTAGCCAGAGT
CTGACTATTACCGTGACCGAGGGCGGCCCGCTGCCTTTCGCATTCGATATTCTGAGCCAT
GCCTTTCGCTATGGTAATAAGGTTTTCGCCAAATACCCGAAAGATCACCCTGATTTCTTC
AAACAGTCGCTGCCGGAGGGTTTTACGTGGGAACGTGTAAGTAACTACGAAGATGGTGGT
GTACTGACGGTGAAACAAGAAACCAGCCTGGAAGGTGACTGCATTATCTGCAAAATTAAA
GCCCACGGCACCAATTTTCCAGCAGATGGCCCTGTGATGCAGAAACGCACCAATGGCTGG
GAACCGTCGACCGAAACCGTAATTCCGCGCGGCGGCGGTATCCTGATGCGTGATGTCCCG
GCCCTGAAACTGCTGGGCAACAAAGGCCACCTGCTGTGCGTTATGGAAACGACCTATAAG
AGTAAGAAAAAAGTGAACCTGCCGAAACCACACTTCCATCATCTGCGCATGGAAAAAGAC
TCGGTGAGCGATGATGAAAAAACGATTGAACAGCATGAGAACGTACGCGCCAGTTATTTC
AATGATAGCGGTAAG
>Jred
ATGGACGAGGACGGTTCGGAGGGTGGCCCGGCCCTGTTCCAAAGCGATATGACCTTTAAA
ATTTTCATCGATGGTGAAGTTAACGGCCAGAAATTCACGATTGTGGCGGACGGTAGCAGT
AAATTTCCGCACGGTGATTTTAACGTGCATGCCGTCTGTGAAACCGGCAAACTGCCGATG
AGCTGGAAACCGATTTGTCACCTGATTCAATATGGCGAACCGTTTTTCGCTCGCTATCCT
AATGGCATCTCGCATTTCGCACAGGAGTGCTTTCCGGAAGGTCTGAGTATTGACCGTACT
GTGCGCTTCGAGAATGATGGCACCATGACCTCGCATCATACGTATGAACTGGATGGCACC
TGCGTTGTGAGTCGCATCACGGTTAATTGTGACGGCTTCCAGCCGGATGGCCCGATTATG
CGTGACCAACTGGTGGATATTCTGCCGAATGAAACCCACATGTTCCCGCATGGCCCGAAT
GCCGTTCGCCAACTGGCCTTTATCGGTTTTACTACCGCCGACGGTGGTCTGATGATGGGT
CATTTTGATAGTAAAATGACCTTTAATGGTAGTCGTGCCATTAAAATTCCGGGCCCGCAC
TTTGTTACCATTATTACGAAGCAGATGCGCGATACGAGCGACAAACGCGATCATGTCTGC
CAACGCGAAGTAACCTATGCCCACTCGGTGCCGCGTATCACTAGCGCCATCGGCAGCGAT
GAAGATAGCGGCCTGCGTAGCCGCGCACAGGCCAGCAATAGTGCTGTGGACGGCACGGCA
GGTCCGGGTAGCACCGGCTCGCGT
>rrGFP
ATGGACCTGGCGAAGCTGGGCCTGAAAGAGGTGATGCCGACCAAAATTAACCTGGAAGGC
CTGGTGGGTGATCACGCCTTTTCGATGGAAGGTGTTGGCGAAGGCAACATTCTGGAGGGC
ACGCAGGAAGTTAAGATCAGCGTGACCAAAGGTGCGCCTCTGCCATTTGCATTTGATATT
GTCAGCGTCGCCTTCGGTTATGGTAATCGTGCTTACACCGGCTATCCGGAGGAGATTAGT
GACTACTTCCTGCAGAGTTTCCCGGAAGGCTTTACGTATGAACGTAACATCCGCTATCAG
GATGGTGGCACGGCAATTGTTAAAAGCGATATTAGCCTGGAAGACGGCAAATTCATTGTC
AATGTCGACTTTAAAGCCAAAGACCTGCGTCGTATGGGTCCGGTGATGCAACAGGACATC
GTAGGTATGCAGCCTAGCTATGAGAGTATGTATACCAATGTGACCAGCGTGATTGGCGAA
TGCATTATCGCTTTCAAGCTGCAGACTGGCAAACACTTTACGTACCACATGCGTACGGTG
TACAAATCGAAAAAACCAGTCGAAACCATGCCTCTGTACCATTTCATTCAGCACCGCCTG
GTTAAAACCAATGTAGACACCGCCAGCGGCTATGTTGTGCAACACGAAACCGCGATTGCC
GCGCATAGTACCATTAAAAAAATCGAAGGCAGCCTGCCAGTTGATCATCATCACCATCAT
CAC
>rrenGFP
ATGGATCTGGCCAAGCTGGGCCTGAAAGAGGTTATGCCTACCAAAATCAATCTGGAAGGC
CTGGTGGGCGATCATGCTTTCAGCATGGAGGGTGTGGGCGAGGGCAACATCCTGGAAGGC
ACGCAGGAGGTTAAAATTAGTGTCACCAAGGGTGCTCCTCTGCCTTTTGCGTTCGACATT
GTCAGCGTGGCCTTCAGTTACGGCAACCGTGCTTATACTGGCTATCCGGAGGAAATTAGC
GATTATTTTCTGCAAAGCTTTCCGGAAGGTTTTACCTATGAACGTAATATTCGCTATCAG
GATGGCGGCACCGCAATCGTGAAATCGGATATCAGCCTGGAAGATGGTAAATTTATTGTT
AATGTCGACTTTAAAGCGAAAGACCTGCGTCGCATGGGCCCGGTTATGCAGCAGGACATC
GTTGGCATGCAGCCGAGTTACGAGTCGATGTATACCAACGTGACGTCGGTCATTGGCGAG
TGCATTATTGCGTTTAAACTGCAGACTGGCAAGCACTTTACCTATCACATGCGCACGGTT
TATAAAAGCAAAAAACCGGTGGAAACCATGCCGCTGTACCATTTCATTCAGCATCGTCTG
GTAAAAACCAACGTAGACACGGCCAGCGGTTATGTTGTGCAGCACGAGACCGCCATTGCG
GCGCATAGCACGATTAAAAAAATCGAAGGCAGTCTGCCG
>CheGFP3
ATGGACATGGCAAACATGAACGTTGGTGCAATGCTGTTCAACAAAGAACTGCCTTTTGTT
TGCGAACTGGATGGCGAGATTAATGGTCACAAGTTTAGTGTCCGTGGTAAAGGTATCGGC
AACAGCGCGCAAGGTCTGACCCATGGTATCCATGTATGCACCAGCGGTGAGCTGCCGGTG
AGCTGGACCGCGATTACCCACAATCTGCAATATGGTCTGCTGTGCTTTAGTCAGTACCCG
CATGATATCAATGATTATATTAAGAGTACGTTCCCAGAAGGCTACACCAAGGAACGCACC
AGCAACTTCGATGGTGATGGCAAATATACTAGCCGTCATGTTATTACGTATGAGAATGGT
TGTATCTACAATCGCGTCACCATCAATGGTAGTGGCTTTTCGGACGATGGTAACGTACTG
GGTAAAAATCTGGCGGATTACGAGAAACCGGTGTGTAGCATGTACTTTCCAGGTAAAGAT
GGCCTGCGTGCGGAAATTTGCAAACTGACGGAGACTAAGGACGGCGGTTATCAGTCGTGC
CGCCTGGAGGATCAAGTCATCCGTCCAATTTCGCAGGGCCCGACCGTGCCGATGACTCAT
CATTACAACTACTCGAGCGTTGAGTACAGTAAAGATGCCAACGAAACCCGTGATCATATT
GTCATGAAAGAAATCACTAAAGTATCGCATTTTATTCAA
>CheGFP4
ATGGATATGTCGAGTTTCAATGTGGGTGCCCTGATCTTTAATAAAGAACTGCCTTTTGTG
GTGGAGGTTGATTTTGATATCGACGATCACAAGTTTAGCATTCGCGGCAAAGGCGTTGGC
AATGCGGAAAAAGGCCTGATGGTGGGCAAATATGTCGTGAGCGAAGGTGAACTGCCGTGC
AGTTGGTCGGCCATTACCCACAATTTTCAGTACGGCCAGGTGTGCTTCACTCGCTATCCT
AAAGACATCCCGGACCATATCAAAAGTCTGTTTCCAGAAGGTTATGTACAAACCCGTCAC
AGCCACTTCGTTGATGATGGCGAATATACTAGTGTGCATACGCTGACCTATGAAAACGGC
GTCATTTATAATCGCGTAAAAGTTAATGGCGGTGGCTTTAAACCGGATGGCAATGTTTTC
GGCAAGCGTCTGCGTGAAGTGGAACCGGATATTTGTAGTGTGTATTTTCCAGGTAAAGAC
GGCTACAACTGTGAATTTGTCAAACTGAGCGAGACCGTGGATGGCGACTATCAGGCGATT
CGTATCGACCAGGTTATTCGTCCGCTGAGTGATGGTCCGTCGCTGCCAATGACCAAGCTG
TATCATCATTACAAGTTCGAATATAGTAAGGATGCTAACGAGACCCGTGAACATATCATT
ATGAAAGAACAAGTCCACGCTTCGCATCATACGAGTAAG
>DsRed.M1
ATGGACAATACTGAAGATGTTATTAAAGAGTTCATGCAGTTTAAAGTTCGTATGGAGGGT
AGCGTAAACGGTCATTACTTTGAGATTGAAGGCGAAGGTGAAGGCAAACCTTATGAAGGC
ACCCAGACCGCCAAACTGCAGGTTACCAAGGGTGGCCCTCTGCCTTTCGCGTGGGATATC
CTGTCGCCGCAGTTTCAGTATGGCAGCAAAGCGTACGTTAAACATCCGGCGGATATCCCA
GATTACATGAAACTGAGTTTCCCGGAAGGTTTTACCTGGGAGCGTAGCATGAACTTCGAG
GATGGTGGCGTGGTCGAAGTGCAACAGGATAGCAGCCTGCAAGATGGCACCTTCATTTAT
AAAGTGAAGTTTAAAGGCGTAAATTTTCCAGCGGACGGTCCGGTCATGCAAAAGAAAACC
GCGGGTTGGGAACCAAGCACGGAAAAGCTGTATCCACAGGATGGTGTTCTGAAAGGCGAA
ATTAGTCATGCACTGAAACTGAAAGATGGCGGCCATTACACGTGTGACTTTAAAACTGTG
TACAAAGCCAAAAAACCAGTTCAGCTGCCGGGCAATCATTACGTGGATAGCAAACTGGAT
ATTACGAATCATAACGAAGACTACACCGTGGTTGAACAATATGAACATGCAGAGGCGCGT
CACTCGGGTAGCCAA
>E2-Red/Green
ATGGATAGTACCGAAAACGTGATCAAACCGTTTATGCGCTTTAAGGTGCACATGGAAGGC
AGCGTCAATGGCCATGAATTTGAAATCGAAGGCGAAGGTGAAGGCAAACCTTATGAGGGC
ACCCATACCGTTAAGCTGCAGGTGACTAAGGGCGGTCCGCTGCCGTTTGCTTGGGATATC
CTGTCGCCACAATTTCAGTATGGTTCGAAAGTCTATGTTAAACATCCGGCAGATATCCCG
GACTATAAAAAGCTGAGCTTCCCGGAGGGCTTTAAATGGGAGCGTGTGATGAACTTTGAA
GACGGTGGTGTGGTTACGGTGACCCAGGATAGTAGCCTGCAAGATGGCACGTTCATCTAC
CATGTGAAATTTATTGGTGTCAATTTCCCTTCGGATGGCCCAGTTATGCAGAAAAAAACC
CTGGGCTGGGAACCGAGTACCGAACGCCTGTACCCGCGCGATGGTGTGCTGAAAGGCGAG
ATTCACAAAGCCCTGAAACTGAAAGGCGGCGGTCATTATCTGGTGGAGTTCAAATCGATT
TACATGGCCAAGAAACCGGTGAAACTGCCGGGCTATTATTATGTTGACAGCAAGCTGGAT
ATTACTAGTCATAATGAGGATTACACGGTTGTAGAACAGTACGAACGCACGGAAGGCCGT
CATCATCTGTTCCAA
>DsRed-Max
ATGGACAGCACCGAGAACGTTATTAAACCGTTTATGCGCTTCAAAGTGCACATGGAAGGT
TCGGTGAATGGTCATGAGTTTGAGATTGAGGGCGAAGGCGAAGGCAAACCGTATGAAGGC
ACGCAGACCGCGAAACTGCAGGTGACGAAAGGCGGTCCGCTGCCGTTCGCTTGGGACATT
CTGTCGCCGCAGTTCATGTACGGCTCGAAAGTCTATACGAAACACCCGGCAGATATTCCT
GACTATAAAAAACTGAGTTTTCCGGAAGGCTTTAAGTGGGAACGTGTGATGAATTTTGAA
GACGGCGGTGTGGTGACGGTGACTCAGGACTCGTCGCTGCAAGATGGTACGTTTATTTAC
CATGTCAAATTCATTGGTGTTAATTTTCCGAGTGACGGTCCGGTAATGCAGAAAAAGACG
CTGGGCTGGGAACCAAGCACCGAACGCCTGTATCCTCGTGACGGCGTCCTGAAAGGTGAG
ATCCATAAAGCCCTGAAGCTGAAAGGCGGTGGTCACTACCTGTGCGAATTTAAATCGATC
TATATGGCCAAAAAACCGGTTAAACTGCCGGGTTATTATTACGTTGATAGCAAACTGGAT
ATCACTAGCCATAATGAAGACTATACCGTCGTCGAACAGTATGAACGCACCGAAGCACGC
CACCACCTGTTCCAA
>DsRed-Express2
ATGGATAGCACTGAAAACGTTATCAAACCTTTTATGCGTTTTAAAGTCCACATGGAAGGT
AGTGTCAATGGCCACGAGTTTGAAATTGAAGGTGAAGGCGAAGGCAAACCGTATGAAGGC
ACCCAAACGGCTAAGCTGCAAGTTACGAAAGGTGGCCCGCTGCCGTTCGCATGGGATATT
CTGAGCCCGCAGTTCCAGTATGGCAGTAAGGTGTATGTGAAACATCCGGCAGATATTCCT
GATTATAAAAAACTGTCGTTTCCGGAAGGTTTCAAATGGGAGCGTGTTATGAATTTCGAG
GACGGTGGCGTAGTCACCGTGACCCAGGACAGCAGTCTGCAAGACGGCACCTTCATTTAT
CACGTAAAATTTATCGGCGTCAACTTTCCAAGTGACGGCCCGGTAATGCAGAAAAAAACG
CTGGGCTGGGAACCGAGCACCGAGCGTCTGTATCCGCGCGACGGCGTTCTGAAAGGCGAA
ATTCATAAAGCGCTGAAACTGAAAGGTGGTGGTCATTATCTGGTGGAGTTTAAATCGATT
TACATGGCCAAGAAGCCGGTGAAACTGCCTGGCTACTACTACGTTGATAGCAAACTGGAC
ATTACCAGTCACAATGAAGATTACACGGTCGTTGAGCAGTACGAACGCGCCGAAGCGCGT
CATCACCTGTTTCAA
>E2-Orange
ATGGATAGCACGGAAAACGTCATTAAACCGTTCATGCGTTTTAAAGTTCACATGGAGGGC
TCGGTGAACGGCCACGAGTTCGAAATCGAAGGTGAGGGCGAAGGCAAACCGTATGAAGGC
ACTCAGACCGCCAAACTGCAAGTCACCAAAGGTGGTCCGCTGCCGTTTGCATGGGATATT
CTGAGTCCGCAGTTCACTTACGGCAGTAAAGCTTATGTTAAGCACCCGGCGGACATCCCG
GACTATAAAAAACTGAGTTTTCCAGAAGGCTTCAAATGGGAACGCGTGATGAATTTTGAA
GATGGTGGCGTAGTGACGGTCACGCAGGATAGCAGCCTGCAGGATGGCACCTTCATTTAT
CACGTAAAGTTCATCGGTGTCAACTTTCCATCGGACGGCCCGGTAATGCAGAAAAAAACC
CTGGGCTGGGAGCCGAGCACGGAGCGTCTGTATCCGCGCGATGGTGTGCTGAAAGGCGAG
ATTCACAAAGCCCTGAAACTGAAAGGCGGCGGCCATTACCTGGTGGAGTTCAAGACGATC
TATATGGCAAAAAAACCGGTTAAACTGCCAGGTTACTACTATGTGGATAGCAAACTGGAC
ATCACCAGCCATAACGAGGATTACACCGTGGTGGAACAGTACGAACGTGCAGAAGCTCGT
CATCACCTGTTTCAA
>E2-Crimson
ATGGACTCGACCGAAAACGTGATCAAACCGTTCATGCGTTTTAAAGTGCACATGGAAGGC
AGCGTCAACGGCCACGAATTTGAAATTGAAGGCGTTGGTGAAGGTAAGCCGTATGAAGGC
ACCCAGACCGCAAAACTGCAAGTGACCAAAGGTGGTCCTCTGCCGTTTGCTTGGGATATT
CTGAGCCCGCAATTTTTCTACGGTAGCAAGGCTTATATTAAACATCCGGCGGATATTCCG
GACTACCTGAAACAGAGTTTTCCGGAAGGTTTTAAGTGGGAGCGTGTGATGAACTTCGAA
GATGGCGGTGTTGTTACTGTGACCCAGGACTCGAGTCTGCAGGATGGCACCCTGATCTAC
CACGTGAAATTTATTGGTGTGAACTTCCCGAGCGATGGCCCGGTCATGCAGAAAAAGACT
CTGGGTTGGGAGCCGAGCACCGAGCGCAACTACCCGCGTGATGGTGTCCTGAAGGGTGAG
AATCACATGGCGCTGAAACTGAAAGGTGGCGGCCACTACCTGTGCGAGTTCAAGAGTATT
TATATGGCGAAAAAACCGGTGAAACTGCCTGGTTATCACTACGTAGACTACAAACTGGAT
ATCACCAGCCATAACGAGGATTACACTGTGGTTGAGCAATACGAGCGCGCTGAAGCGCGC
CATCATCTGTTTCAA
>KillerOrange
ATGGAATGCGGCCCGGCCCTGTTTCAAAGTGATATGACCTTTAAAATCTTTATTGATGGC
GAAGTTAACGGCCAGAAATTTACCATCGTGGCGGACGGTAGTAGCAAATTTCCGCATGGC
GATTTTAATGTGCATGCAGTCTGTGAGACGGGCAAACTGCCAATGAGTTGGAAACCAATT
TGCCACCTGATTCAGTGGGGCGAGCCGTTCTTTGCCCGTTATCCGGATGGCATTAGCCAC
TTTGCTCAGGAATGCTTTCCTGAAGGCCTGAGCATTGACCGCACGGTGCGCTTTGAAAAT
GACGGCACCATGACTAGTCATCATACGTACGAACTGAGTGATACTTGCGTTGTAAGCCGC
ATTACCGTCAACTGTGACGGTTTCCAACCTGACGGCCCGATTATGCGCGACCAACTGGTT
GACATTCTGCCAAGTGAAACTCACATGTTTCCACATGGCCCGAATGCCGTGCGTCAACTG
GCGTTCATTGGCTTTACTACGGCTGATGGCGGCCTGATGATGGGCCATCTGGACAGCAAA
ATGACCTTCAATGGCAGTCGCGCAATCGAAATCCCAGGCCCACATTTTGTTACTATTATT
ACCAAACAGATGCGCGACACCAGTGATAAGCGCGACCATGTATGTCAGCGCGAAGTTGCG
CATGCCCATTCGGTCCCGCGCATTACCTCGGCAATTGGCTCGGATCAGGAC
>A44-KR
ATGGAGGGTGGCCCAGCACTGTTCCAGTCGGATATGACCTTCAAAATCTTTATTGACGGT
GAGGTGAATGGCCAGAAATTCACCATTGTAGCCGATGGTAGTAGCAAATTCCCGCATGGT
GATTTTAATGCACACGCCGTGTGCGAAACGGGTAAACTGCCAATGAGTTGGAAACCGATC
TGCCATCTGATTCAGTACGGCGAACCTTTCTTTGCACGTTATCCGGACGGTATCTCGCAC
TTTGCGCAAGAATGCTTTCCTGAAGGTCTGAGCATTGACCGCACTGTCCGTTTCGAAAAT
GATGGCACTATGACGAGCCACCATACGTACGAACTGGACGACACGTGCGTAGTGAGCCGC
ATCACGGTGAATTGTGACGGTTTTCAGCCGGATGGTCCGATCATGCGTGATCAGCTGGTG
GATATTCTGCCAAATGAAACGCACATGTTCCCGCACGGTCCGAACGCGGTACGTCAGCTG
GCGTTTATCGGCTTTACCACGGCCGATGGTGGTCTGATGATGGGTCACTTCGATAGCAAA
ATGACGTTCAACGGCAGCCGCGCGATTGAAATTCCGGGTCCGCATTTTGTTACTATTATC
ACTAAACAGATGCGCGATACGTCGGATAAACGCGATCACGTATGCCAGCGTGAAGTGGCC
TATGCGCACAGTGTTCCTCGTATCACCAGCGCAATCGGTAGTGATGAAGAT
>KillerRed
ATGGAGGGTGGTCCAGCTCTGTTCCAGAGCGACATGACGTTTAAAATTTTTATTGACGGT
GAGGTAAACGGCCAGAAATTTACGATCGTAGCGGATGGCAGCAGCAAATTTCCGCATGGT
GATTTTAATGTCCACGCAGTCTGCGAAACCGGTAAACTGCCTATGTCGTGGAAGCCGATC
TGCCACCTGATTCAATATGGCGAGCCATTTTTCGCACGTTACCCGGATGGTATCAGCCAC
TTTGCCCAAGAGTGTTTTCCAGAAGGCCTGAGCATTGATCGTACCGTTCGCTTTGAGAAC
GATGGCACGATGACTAGTCACCATACGTACGAACTGGATGACACGTGTGTTGTCAGCCGT
ATTACCGTAAACTGTGATGGCTTCCAACCAGACGGCCCGATCATGCGTGACCAGCTGGTG
GATATTCTGCCAAACGAAACTCACATGTTTCCACACGGTCCGAACGCGGTCCGTCAGCTG
GCCTTCATTGGCTTCACGACGGCAGACGGCGGCCTGATGATGGGTCATTTCGACTCGAAA
ATGACCTTTAATGGCAGTCGCGCGATTGAAATTCCTGGCCCTCATTTCGTCACGATTATC
ACGAAACAGATGCGCGACACGAGCGATAAACGCGACCACGTCTGCCAACGCGAAGTCGCC
TACGCCCATAGTGTCCCTCGCATTACTAGCGCCATTGGTAGTGACGAGGAT
>anm2CP
ATGGAAGGTGGCCCAGCGCTGTTTCAGAGCGATATGACTTTTAAAATCTTTATTGACGGT
GTGGTGAATGACCAAAAATTTACGATTATCGCGGACGGTTCGAGCAAGTTTCCGCATGGC
GATTTCAACGTGCACGCAGTATGTGAAACTGGCAAGCTGCCGATGTCGTGGAAACCAATC
TGTCATCTGATTCAATACGGCGAACCGTTTTTTGCAAAGTATCCAAACGGTATTAGTCAT
TTCGCACAAGAGTGCTTTCCGGAGGGTCTGACGATCGATCGCACCGTTCGTTTTGAGAAC
GATGGCACTATGACGAGCCATCATACCTATGAACTGGATGGCACGTGTGTGATTAGTCGC
ATCACCGTGAATTGCGATGGCTTCCAACCGGATGGCCCAATTATGAAGGATCAACTGGTA
GACATTCTGCCGACCGAAACGCACATGTTTCCGCATGGCAGTAACGCTGTCCGTCAGCTG
TGCTATATTGGTTTTACCACGGCGGACGGTGGCCTGATGATGAGCCATTTTGATAGTAAG
CTGACGTTCAATGGTAGCCGTGCGATTAAAATTCCGGGTCCACATTTTGTCACCGTAATT
ATTAAACAGATGAAAGATACGAGCGATAAACGTGATCATGTGTGCCAGCGTGAAGTGACT
TATGCGCACAGTGTCCCGCGCATTACCAGTGCTATT
>PlamGFP
ATGGAAATTGAGGATGTTATCAAACGCGACATGAAGATCAAACTGCGCATGGAAGGCGCT
GTGAACGGTCACAAATTCGTTATTATTGGCAACGGTGATGGCAAGCCGTACGAGGGCACC
CAGACGATTGACCTGGAGGTCATTGAGGGCGCGCCTCTGCCGTTTGCTTTTGATATCCTG
ACCACCGTCTTCGAGTATGGTAACCGTGTCTTTGCGAAATACCCAAACGAAATCGTCGAT
TACTTCAAACAATCGTTCCCGGAGGGTTACAGCTGGGAGCGTAGTATGACCTACGAAGAT
GGTGGCATTTGTATTGCAACCAATAACATTACTCTGTCGAAAGTTATCGACAATTGTTTT
CATTACAACATTCGTTTCGATGGCGTCAATTTCCCGCCTAAGAGCCCGGTTCTGCAGAAA
ACCACTATGAAATGGGAGCCGAGTACGGAAATTATGTATGTTCGCGATGGTGTACTGAAG
GGCGACGTGAATATGGCGCTGCTGATTGAGGGTGGTGGTCACTACCGCTGTGATTTCAAA
ACCATTTATAAGGCCAAAAAGGTGGTGGAACTGCCGGATTACCATTTTGTCGATCATCGT
ATCACTATCAAATCGCATGATAAAGATTACAATAAAGTACTGCTGCACGAGCATGCCAAA
GCGCGTTATGGTCTGCAGCGCAAGGCGAAA
>mKelly1
ATGGAGCTGATCAAAGAGAATATGCGTATGAAACTGTACATGGAGGGCACCGTTGGCAAC
CACCATTTCAAATGCACCGCGGAGGGCGAAGGTAAACCTTACGAAGGCACCCAGACCCAG
CGCATTAAAGTTGTAGAGGGTGGCCCTCTGCCGTTTGCGTTTGATATTCTGGCTACTTGC
TTTATGTATGGTTCGAAGACGTTCATCAATCACCCGCAGGGCATTCCTGATTTCTTTAAA
CAGAGCTTCCCGGAAGGCTTTACGTGGGAACGCGTGACCACGTACGAAGATGGTGGCGTG
CTGACTGTGACTCAGGATACGAGCCTGCAGGATGGCTATCTGATTTATAACGTGAAACTG
CGCGGCGTCAATTTCCCGAGTAATGGTCCTGTTATGCAGAAGAAAACCCTGGGCTGGGAG
CCGACGACGGAGACTCTGGTCCCGGTGGATGGCGGCCTGGTTGGCCGTTGCGATATGGCC
CTGCGTCTGGTTGGTGGTGGTCATCTGAAGTGCAACCTGAAAACCACGTACCGCTCGAAG
AAACCGGCAAAAAACCTGAAGATGCCGGGTAAATATCAGGTTGACCGCAAACTGGAACGT
ATCAAAGAAGCCGACAATGAGACCTATGTGGAACAGCATGAAGTTGCTGTGGCGCGC
>mKelly2
ATGGAACTGATCAAAGAAAACATGCGCATGAAACTGTACATGGAGGGTACGGTCGGCAAC
CATCATTTTAAATGCACCGCTGAAGGCGAAGGCAAGCCATACGAAGGCACGCAAACCCAG
CGCATTAAAGTCGTGGAAGGCGGCCCTCTGCCATTCGCCTTTGATATCCTGGCTACGTGT
TTTATGTATGGTAGCAAAACTTTCATCAACTACCCGCAGGGTATTCCAGACTTTTTTAAA
CAGAGCTTTCCGGAAGGCTTCACTTGGGAACGTGTGACGACGTACGAAGATGGTGGTGTT
CTGACGGTCACTCAGGACACCAGCCTGCAGGACGGCTACCTGATTTACAATGTGAAACTG
CGCGGCGTGAACTTTCCGAGCAACGGTCCGGTGATGCAAAAAAAGACCCTGGGCTGGGAA
CCTACGACGGAGTACCTGGTTCCTGTCGATGGTGGCCTGGAGGGCACCTGTGACATGGCC
CTGCGCCTGGTGGGTGGCGGCCATCTGAAATGCAATCTGAAAACGACCTATCGTTCGAAA
AAACCAGCAAAAAACCTGAAAATGCCTGGCGAGCATCAGGTGGATCGCAAACTGGAGCGC
ATCAAAGAAGCTGATAACGAGACTTATGTCGAACAGCATGAAGTAGCCGTGGCCCGT
>TurboGFP
ATGGAGAGCGATGAAAGTGGTCTGCCGGCAATGGAAATCGAATGCCGCATCACTGGCACG
CTGAATGGCGTGGAGTTCGAACTGGTCGGCGGTGGCGAAGGCACTCCGGAACAGGGCCGC
ATGACCAACAAAATGAAATCGACGAAAGGCGCTCTGACCTTTAGTCCGTATCTGCTGAGT
CATGTCATGGGTTATGGCTTTTATCACTTTGGCACGTACCCTAGTGGTTATGAAAATCCG
TTTCTGCACGCGATTAATAACGGTGGCTATACCAACACTCGCATCGAAAAGTACGAGGAT
GGTGGTGTGCTGCACGTAAGCTTCTCGTATCGTTACGAGGCCGGCCGCGTTATCGGTGAC
TTTAAAGTAATGGGTACGGGCTTTCCTGAGGACTCGGTTATTTTCACGGATAAAATTATT
CGTAGCAATGCTACTGTCGAACATCTGCACCCGATGGGCGACAACGACCTGGACGGTAGC
TTTACGCGCACCTTCAGTCTGCGCGATGGCGGCTATTATAGCAGCGTGGTGGACTCGCAC
ATGCACTTCAAAAGCGCCATTCACCCTAGCATTCTGCAAAACGGTGGTCCGATGTTCGCC
TTTCGCCGCGTGGAGGAGGATCATAGCAATACCGAACTGGGTATCGTGGAATACCAGCAT
GCGTTTAAAACCCCGGATGCAGACGCGGGTGAGGAA
>SuperNova-Green
ATGGAGGTAGGTCCTGCCCTGTTCCAATCGGACATGACCTTCAAGATCTTCATTGACGGC
GAAGTGAACGGCCAAAAATTCACTATTGTTGCGGATGGCTCGAGTAAATTCCCACATGGC
GATTTTAACGCGCATGCCGTTTGCGAAACTGGCAAACTGCCGATGAGCTGGAAACCAATT
TGTCACCTGATCCAGTGGGGCGAGCCGTTCTTTGCCCGCTACCCGGACGGCATTAGCCAT
TTTGCCCAAGAATGCTTCCCAGAAGGCCTGTCGATCGATCGCACCGTTCGTTTCGAAAAC
GATGGCACCATGACGAGCCACCATACCTACGAGCTGGATGACACCTGTGTTGTTAGTCGT
ATTACGGTTAACTGCGATGGTTTCCAGCCAGATGGCCCGATCATGCGTGATCAGCTGGTT
GACATCCTGCCTTCGGAAACCCACATGTTCCCTCACGGCCCGAATGCTGTGCGTCAGACT
GCAACGATCGGTTTTACCACGGCAGATGGCGGTAAAATGATGGGTCATTTTGATAGCAAA
ATGACGTTTAACGGCTCGCGTGCAATCGAAATCCCGGGCCCACACTTCGTAACCATTATC
ACCAAACAGACGCGCGATACGAGCGACAAACGTGATCATGTCTGCCAACGCGAAGTCGCT
TATGCTCACAGTGTGCCACGTATTACGAGCGCCATTGGTAGCGACGAAGAC
>mKillerOrange
ATGGAAGTTGGTCCGGCTCTGTTTCAGAGTGACATGACTTTCAAAATTTTTATCGATGGT
GAAGTAAACGGCCAGAAATTTACGATTGTGGCGGATGGCTCGAGCAAGTTTCCGCATGGC
GATTTTAATGTGCACGCGGTGTGTGAAACTGGTAAACTGCCGATGTCGTGGAAACCAATC
TGCCACCTGATCCAGTGGGGCGAGCCGTTCTTTGCACGCTATCCGGACGGCATTAGCCAT
TTCGCGCAGGAGTGTTTTCCGGAGGGCCTGTCGATCGATCGCACCGTCCGTTTTGAGAAC
GACGGCACGATGACTAGCCACCACACGTACGAACTGGATGATACCTGTGTGGTATCGCGT
ATCACTGTCAATTGTGACGGTTTCCAGCCGGACGGTCCGATTATGCGCGATCAGCTGGTG
GACATTCTGCCAAGTGAAACTCACATGTTTCCGCACGGCCCTAACGCGGTACGTCAGACC
GCTACGATTGGCTTTACTACTGCCGATGGCGGTAAAATGATGGGCCACTTTGACAGTAAA
ATGACGTTCAATGGCAGTCGCGCGATCGAAATTCCGGGTCCGCACTTTGTTACTATCATC
ACGAAACAGACCCGCGACACCAGTGATAAACGCGACCATGTATGTCAGCGTGAAGTTGCC
TACGCGCACAGTGTACCGCGTATTACGAGCGCGATTGGCAGCGATGAAGAC
>SuperNova-Red
ATGGAGGTGGGCCCGGCTCTGTTCCAGAGCGATATGACCTTCAAAATTTTTATCGATGGC
GAGGTTAACGGCCAAAAATTCACCATCGTCGCGGATGGCTCGTCGAAATTTCCACACGGC
GACTTTAATGTGCATGCCGTCTGTGAGACGGGCAAACTGCCTATGAGCTGGAAACCGATC
TGCCACCTGATCCAATATGGCGAGCCGTTTTTCGCCCGTTATCCAGATGGCATCTCGCAT
TTTGCCCAAGAATGTTTCCCGGAAGGTCTGAGCATCGACCGTACTGTTCGTTTTGAAAAC
GATGGTACGATGACGTCGCATCATACCTATGAACTGGACGACACCTGCGTGGTGAGTCGC
ATTACTGTGAATTGCGATGGTTTCCAGCCGGATGGTCCGATTATGCGCGATCAACTGGTG
GATATCCTGCCGAGTGAGACCCACATGTTTCCGCATGGTCCGAATGCCGTCCGCCAAACT
GCAACGATTGGTTTTACCACCGCCGATGGCGGTAAAATGATGGGTCACTTTGACAGTAAA
ATGACGTTCAATGGTTCGCGTGCAATCGAGATTCCAGGTCCGCATTTCGTGACCATTATT
ACTAAACAGACTCGTGATACTAGCGATAAACGCGACCATGTTTGTCAGCGTGAGGTTGCG
TATGCTCATAGCGTACCGCGTATCACTAGTGCTATTGGCAGCGATGAAGAT
>Katushka-9-5
ATGGGTGAAGATAGTGAACTGATCAGTGAAAACATGCACATGAAGCTGTATATGGAAGGC
ACCGTGAACGATCACCACTTCAAATGTACGAGCGAAGGCGAAGGCAAGCCGTATGAGGGC
ACCCAGACCATGAAAATTAAAGTAGTTGAGGGTGGTCCTCTGCCGTTTGCTTTCGATATT
CTGGCGACGAGTTTTATGTATGGCAGTAAAACCTTCATTAATCATACCCAAGGCATTCCG
GATTTTTTCAAACAGAGCTTCCCTGAAGGCTTTACTTGGGAACGTATTACCACCTATGAA
GATGGCGGCGTGCTGACCGCGACGCAGGACACCAGCCTGCAAAACGGCTGTCTGATTTAT
AACGTCAAAATCAACGGTGTTAACTTCCCGAGTAACGGCCCGGTCATGCAGAAAAAAACC
CTGGGTTGGGAGGCAAGCACCGAAATGCTGTATCCTGCGGACAGCGGCCTGCGTGGCCAC
TCGCAAATGGCCCTGAAACTGGTGGGCGGCGGCTATCTGCATTGTTCGCTGAAAACGACT
TATCGCAGCAAAAAGCCGGCGAAGAATCTGAAAATGCCGGGCTTTTATTTTGTTGATCGT
AAACTGGAGCGTATTAAAGAAGCGGACAAAGAAACGTATGTTGAACAGCACGAAATGGCG
GTTGCTCGTTATTGCGACCTGCCGAGCAAGCTGGGTCACAGT
>eqFP650
ATGGGTGAGGACAGCGAGCTGATCAGCGAAAACATGCACATGAAACTGTACATGGAGGGC
ACCGTGAACGGCCACCATTTTAAGTGCACCAGCGAAGGCGAAGGTAAACCGTATGAAGGC
ACCCAAACCGCTAAAATTAAAGTAGTGGAGGGCGGCCCTCTGCCTTTTGCGTTTGATATC
CTGGCGACGAGCTTCATGTATGGTAGCAAGACCTTTATTAACCACACCCAAGGCATTCCT
GACTTTTTTAAACAATCGTTCCCTGAAGGTTTCACGTGGGAACGCATCACCACCTACGAA
GACGGCGGTGTGCTGACTGCGACGCAGGATACGTCGCTGCAAAATGGTTGCCTGATCTAT
AACGTGAAGATCAATGGCGTGAATTTCCCGTCGAACGGTCCGGTTATGCAGAAAAAAACT
CTGGGCTGGGAGGCATCGACTGAAATGCTGTACCCAGCGGACAGCGGTCTGCGTGGCCAT
AGCCAGATGGCTCTGAAACTGGTGGGCGGCGGTTATCTGCATTGCAGTCTGAAAACGACC
TATCGCAGCAAGAAACCGGCGAAAAACCTGAAAATGCCAGGTTTTTATTTTGTGGACCGC
AAACTGGAACGTATTAAGGAAGCCGACAAAGAAACTTACGTTGAACAGCATGAAATGGCA
GTTGCGCGTTATTGCGATCTGCCGAGCAAACTGGGTCACTCG
>eqFP670
ATGGGCGAAGATAGCGAACTGATTTCGGAGAACATGCATACCAAACTGTATATGGAAGGT
ACGGTGAACGGCCATCATTTTAAATGTACTAGCGAGGGCGAGGGCAAACCGTATGAAGGC
ACCCAGACCTGCAAAATCAAAGTGGTTGAAGGCGGCCCGCTGCCGTTTGCGTTTGACATC
CTGGCTACGAGCTTTATGTACGGTTCGAAAACTTTCATTAACCATACCCAGGGTATTCCG
GATTTTTTTAAGCAATCGTTCCCGGAAGGCTTCACTTGGGAACGTATTACCACCTACGAG
GACGGTGGCGTGCTGACCGCAACGCAGGACACCAGCCTGCAGAATGGTTGCCTGATTTAC
AATGTTAAAATCAATGGTGTCAACTTTCCAAGCAATGGCCCTGTGATGCAGAAAAAAACC
CTGGGCTGGGAAGCGAATACGGAAATGCTGTACCCGGCAGATTCGGGTCTGCGCGGCCAT
AACCAGATGGCACTGAAACTGGTTGGCGGCGGTTATCTGCATTGTAGTCTGAAAACCACG
TACCGTAGCAAAAAACCAGCCAAAAACCTGAAGATGCCGGGCTTCTACTTTGTAGATCGC
AAACTGGAACGCATCAAAGAAGCGGACAAAGAAACCTACGTCGAACAGCACGAGATGGCG
GTGGCTCGCTATTGCGACCTGCCGAGCAAACTGGGCCATTCG
>Fpaagar
ATGGGTCGCATCCTGATCCTGAATCCGCCGAGTGTCAACGGCATTGCGGAGGAAATGAAG
ACCGATCTGATCATGGAAGGCATTGTTAACGGCCATTCGTTCACTATTGAAGGTAAAGGC
ACCGGCTACGCATACAAAGGTGATCAGTTCATGAAACTGGAAGTAGTAAAAGGCGCACCG
CTGCCATTTAGCTTCGATATTCTGACGACCGCGTTTATGTACGGCAATCGCGTATTCACC
AAATATCCGAGCAATATCCCGGATTTTTTTAAGCAGACGTTTCCGGAAGGCTATCATTGG
GAGCGTATTATGCCGTTCGAAGATCAGGCGGTCTGTACGGTAACTAGCCACATTCGCCTG
GAAGAAAAAGAGGAAGGCGAAATGCGCTTCGTAGATAACGTGAAATTTCACTGTGTTAAC
TTCCCGCCGAACGGTCCGGTTATGCAGCGTAAAATTATGCGTTGGGAGCCTAGCACCGAA
AACATGTATCCGCGTAACGGTCTGCTGGAAGGTTACGACGAGAAAACGTTCCGTCTGAAA
GGTGGCGGTTATTACCAGGCGGAACATAAAAGCATTTATGAAGGTAAAGGTAGCATTAGC
ATGCCGGATTTCCATTTTATCGACCATCGCATTATGATCACCAATCATGATGAAGACTAT
ACCAATGTAGAGCTGCGCGAGGTGGCGCTGGCCCGTTATAGCACCCTGCCGCCGATT
>laGFP
ATGCATCACCATCATCATCATGGTAGCCTGCTGCCGGCGACCCATGAACTGCACATCTTT
GGCAGCATTAATAGCCTGGAATTTGACCTGGTGGGTCGTGGTACGGGCAATCCAAAAGAA
GGCTACGAAGAACTGCATCTGAAAAGCACGAAGTCGGCTCTGCAGTTTAGTCCGTGGATC
CTGGTTCCGCAGATCGGTTATGGTTTCTACCAGTATCTGCCATTCCCGGATGGCGCAATG
AGCCCGTTTCAGGCAGCGATGAACGATGGTAGTGGCTATCAAGTTCACCGTACGATGCAG
TTTGAAGATGGTGCAACGCTGACTGGTATTTACCGTTACACGTACGAAGGCACCCATATT
AAAGGCGAATTTCAGGTGATTGGTACGGGCTTCCCGGCAGATGGTCCAGTGATGACGAAC
AGCCTGACCGCAGCAGATTGGTGTGTGACTAAAATCGTCTACCCGAACGAAAATACCATC
ATCGATAAGTTTGATTGGACCTATACCACCACCAGCGGCAAACGTTATCAAAGTAACGTA
CGCTCGAACTTTACCTTCGCGAAACCGATTGCGGCCAACATTCTGCAGAAACAGCCTATG
TTTGTGTTCCGCAAAACGGAACTGAAACATAGTAAAACCGAACTGAACTTTAAGGAATGG
CAAACGGCATTCAGCGACGTCATG
>laRFP
ATGCATCATCACCATCACCATGGCAGTCCGCTGCCGGCGACGCATGATCTGCATATTAGC
GGTAGCATCAACGGTCATGAATTTGACCTGGAGGGTAGCGGTAAAGGCAACGCCAAAGAA
GGCTATCAGGAGCTGCACCTGAAAAGTAACAAGGGTGATCTGAGTTTTAGCCCATGGATC
CTGGTTCCGAACATCGGCTATGGCTTCTATCAGTACCTGCCGTTTCCGGACGGCGCGATG
TCGCCTTACCAGGCGGCTATGCATGATGGTTCGGGCTACGTTATGCATCGTAGCATGCAG
TTCGAGGACGGCGCAATGCTGCATAGCGATCACCGTTATATCTATAAAGGTAACCATATC
AAAGGTGAATTTCGCCTGACGGGCAGCGGTTTCCCAGCGGATGGTCCGGTGATGACTAAT
TCGCTGACTGCGGCAGATTGGTGCGTCGATAAACTGCTGTATCCGAACGATAATACGATC
ATTGGTAAGTTTGATTGGACGTACACCACCACCAGTGGCAAACGTTATCAGTCGGATGTG
CAGACCAACGTGACGTTCGGCAAACCTATTGCAGCTGACATTCTGAAAAAACAGCCGATG
TTCGTCTTTCGTAAAGTGGAACTGAAACATACGAAAACCGAACTGAATTTTAAACAGTGG
CAAAAAGCATTTCAGGACATTGCG
>cFP484
ATGAAATGTAAATTCGTGTTTTGCCTGTCGTTCCTGGTACTGGCAATCACCAATGCAAAT
ATTTTCCTGCGTAACGAAGCTGATCTGGAGGAGAAGACCCTGCGTATTCCGAAAGCTCTG
ACCACGATGGGCGTGATTAAACCTGACATGAAAATTAAACTGAAAATGGAAGGTAATGTA
AATGGTCATGCATTCGTGATCGAGGGCGAGGGCGAAGGCAAACCTTATGATGGCACCCAT
ACCCTGAATCTGGAGGTGAAAGAGGGTGCTCCTCTGCCTTTCAGCTATGACATTCTGAGC
AACGCTTTCCAGTATGGTAATCGTGCGCTGACCAAATACCCGGATGATATCGCGGATTAC
TTCAAACAAAGCTTTCCTGAAGGTTATTCGTGGGAACGTACCATGACTTTCGAAGATAAA
GGCATCGTTAAGGTTAAGAGCGATATTAGCATGGAGGAGGATAGCTTTATCTATGAAATT
CGTTTCGATGGTATGAACTTTCCGCCTAATGGCCCAGTCATGCAAAAGAAAACGCTGAAG
TGGGAACCGAGCACCGAAATTATGTATGTCCGCGACGGTGTCCTGGTTGGCGATATTAGT
CACAGTCTGCTGCTGGAGGGCGGCGGCCATTATCGTTGCGATTTCAAAAGTATCTACAAA
GCCAAAAAAGTTGTCAAACTGCCTGATTACCACTTTGTTGACCATCGCATTGAAATCCTG
AACCACGACAAAGACTACAATAAAGTGACCCTGTATGAGAACGCGGTTGCGCGTTACTCG
CTGCTGCCGAGTCAGGCG
>mGinger1
ATGCTGCTGAAAGAAAACATGCATATCAAAATGTACATGGAGGGCACCGTGAATGGCCAC
TATTTTAAATGTAAAGGTGAGGGCGACGGCAATCCTTTCGCGGGCACGCAGAGCATGCGC
GTCCATGTTACGGAAGGTGCGCCTCTGCCGTTTGCTTTTGATATTCTGGCTCCGTGTTGC
GAATATGGCAGCAAGACTTTCGTCCGTTACCCTGCCGACATCCCGGACTTCTTTAAACAG
AGCTTCCCGGAAGGCTTTACCTGGGAACGCACCACGACCTACGAAGACGGTGGCATCCTG
ACCGCCCATCAAGACACCAGCCTGGAAGGTAACTGTCTGATCTATAAAGTAAAAGTTCAT
GGCACCAATTTCCCGGCCGACGGCCCGGTGATGAAAAAGGAAACGTGTGGTTGGGAACCT
AGTACTGAAAGCGTGTACCCGGAAAACGGCGTACTGCGCGGTCGTAATCACATGGCGCTG
AAAGTCGGTGACAGTCATCTGCATTGCCACCACTCGACCACGTATCGCAGTAAAAAAGCG
GAGCGCGCGCTGATTATGCCGCCGCGCCACAGCACCGACTACTGCCTGCAGATCACTAGT
CACAAAGACGATGAATATTTTGAACTGTATGAAACTAGCGTGGCACGTTATAGCGAC
>mGinger2
ATGCTGCTGAAAGAGAATATGCATATTCGTATGTACATGGAAGGCACCGTTAATGGCCAT
TACTTTAAATGTAAAGGTGTCGGTGACGGCAATCCATTTGCTGGCACCCAGAGTATGCGT
GTACACGTTACTGAAGGTGCGCCGCTGCCGTTCGCGTTTGACATCCTGGCTCCGTGTTGC
GAGTACGGCAGTAAAACTTTCGTTCGTTATCCTGCGGACATTCCGGATTTTTTTAAACAG
AGTTTCCCGGAAGGTTTTACCTGGGAACGCACCACTACGTACGAAGATGGTGGCATTCTG
ACCGCCCACCAAGATACTAGTCTGGAAGGCAACTGCCTGATCTACAAAGTTGAGGTGCAT
GGCACCAATTTCCCAGCGGACGGCCCGGTAATGAAGAAAGAAACCTGTGGCTGGGAACCG
AGTACCGAGAGCGTATACCCGGAAAATGGTGTGCTGCGCGGTCGCAACCACATGGCGCTG
AAAGTAGGTGACAGCCATCTGCATTGCCATCACAGCACGACCTATCGTAGCAAGAAGGCA
GAGCGTGCGCTGATTATGCCACCGCGTCATTCGACCGATTATTGCCTGCAAATTACTTCG
CGTAAAGATGACGAATACTTCGAGCTGCACGAGACCAGTGTAGCGCGCTACAGCGAT
>FPrfl2.3
ATGAATGCTCTGCAGGAAGAGATGAAGATTAAACTGACCATGGTGGGCGTTGTTAACGGT
CAGAGCTTTAAAATCGACGGCAAAGGTAAAGGCAAACCGTACGAGGGTAGCCAGGAACTG
ACCCTGAAAGTGGTGGAGGGCGGCCCGCTGCTGTTCAGCTATGATATTCTGACCACCATC
TTCCAGTATGGCAACCGCGCCTTCGTGAATTATCCGAAAGATATTCCGGATATCTTTAAA
CAGACCTGCTCGGGTCTGGATGGCGGCTATAGTTGGCAGCGCACGATGACCTACGAGGAT
GGCGGCGTCTGCACCGCGACGAGCAACGTTAGCGTGGTAGGTGATACCTTCAATTATGAA
ATTCATTTTATGGGTGCCAATTTTCCTCCGAACGGTCCGGTCATGCAGAAGCGCACGGTC
AAATGGGAACCAAGCGCCGAAATTGCGTTCGAGCGTGACGGTCTGCTGCGTGGCGATGTT
CCGATGAGCCTGCTGCTGAAAGGCGGTGACCATTACCGTTGCGATTTTAAGACCATTTAT
AAGCCGAACAAAAAAGTGAAACTGCCAGGCTACCATTTCGTGGATCATTGCATTGAAATC
AAAAGCCAGGAGAACGACTACAATATGGTCGCACTGTTTGAGGACGCCGTGGCGCATTAT
AGTCCACTGGAAAAAAAGAGTCAAGCGAAGGCC
>rfloGFP2
ATGAACGCGCTGCAGGAGGAAATGAAAATCAAACTGACGATGGTTGGTGTTGTCAATGGC
CAGTCGTTTAAAATTGATGGTAAAGGCAAAGGCAAACCTTATGAAGGCAGTCAGGAGCTG
ACTCTGAAAGTTGTCGAGGGCGGCCCTCTGCTGTTCTCGTATGACATTCTGACCACCATT
TTTCAGTATGGTAATCGCGCCTTCGTCAACTACCCGAAAGATATTCCGGACATCTTTAAA
CAGACGTGTAGCGGCCTGGACGGTGGCTATAGCTGGCAGCGCACGATGACGTATGAGGAT
GGCGGTGTGTGCACCGCAACCTCGAATGTGTCGGTGGTCGGCGATACGTTTAATTATGAA
ATTCATTTTATGGGTGCGAATTTTCCTCCGAATGGTCCAGTTATGCAAAAGCGTACTGTC
AAATGGGAACCAAGTACCGAAATTGCGTTTGAGCGCGACGGCCTGCTGCGCGGCGACGTT
CCGATGTCGCTGCTGCTGAAGGGCGGCGATCATTACCGCTGCGACTTCAAAACGATCTAC
AAACCTAACAAAAAAGTGAAACTGCCTGGCTATCACTTTGTGGATCATTGCATTGAAATC
AAAAGTCAGGAGAATGACTACAACATGGTGGCTCTGTTTGAAGACGCGGTGGCGCACTAT
TCGCCTCTGGAAAAAAAGAGCCAGGCCAAAGCC
>Dendra
ATGAATCTGATTAAAGAAGACATGCGCGTGAAAGTCCACATGGAAGGTAATGTCAACGGC
CACGCGTTTGTTATTGAAGGCGAGGGCAAAGGTAAACCGTATGAAGGCACTCAGACCGCC
AATCTGACGGTCAAAGAAGGTGCTCCGCTGCCTTTCAGCTATGACATTCTGACGACGGCC
GTACATTACGGCAACCGCGTGTTTACCAAATACCCTGAGGACATCCCGGATTACTTCAAA
CAGTCGTTCCCGGAAGGCTACTCGTGGGAACGCACCATGACGTTTGAGGATAAAGGTATC
TGTACCATTCGCTCGGATATCAGCCTGGAGGGCGATTGCTTCTTCCAGAATGTTCGTTTT
AAAGGCACCAACTTCCCACCAAACGGTCCAGTGATGCAGAAAAAGACCCTGAAATGGGAG
CCGAGTACCGAAAAGCTGCATGTTCGCGATGGCCTGCTGGTTGGTAATATTAACATGGCG
CTGCTGCTGGAAGGTGGCGGCCACTATCTGTGTGATTTTAAGACCACGTACAAAGCCAAG
AAAGTGGTACAACTGCCGGATGCCCATTTTGTGGATCATCGTATTGAAATTCTGGGTAAT
GATAGTGATTACAACAAAGTTAAACTGTACGAGCACGCGGTTGCTCGTTACAGCCCTCTG
CCGTCGCAAGCATGG
>dendFP
ATGAACCTGATTAAAGAAGATATGCGTGTCAAAGTTCACATGGAGGGCAACGTGAATGGC
CATGCATTCGTGATCGAAGGCGAAGGTAAAGGCAAACCGTACGAGGGCACCCAGACGCTG
AACCTGACCGTGAAGGAAGGTGCTCCGCTGCCGTTTAGCTACGATATCCTGACCACCGCG
CTGCATTACGGCAACCGCGTGTTTACCAAATACCCGGAAGACATTCCGGATTACTTCAAA
CAAAGCTTCCCGGAAGGCTATAGCTGGGAACGTACTATGACCTATGAAGATAAAGGCATT
TGTACGATTCGCAGCGATATTAGCCTGGAAGGTGACTGCTTTTTTCAAAATGTCCGTTTT
AACGGCATGAATTTTCCGCCGAACGGCCCGGTGATGCAGAAAAAAACCCTGAAATGGGAA
CCTTCGACGGAGAAACTGCATGTCCGCGACGGTCTGCTGGTCGGTAATATTAACATGGCC
CTGCTGCTGGAAGGCGGCGGCCACTACCTGTGTGATTTTAAAACGACCTACAAAGCAAAA
AAAGTTGTCCAGCTGCCAGACTACCACTTTGTCGATCACCGCATCGAGATTCTGAGCAAT
GACAGTGACTATAACAAAGTGAAACTGTACGAGCACGGTGTGGCTCGTTATAGCCCTCTG
CCAAGCCAAGCTTGG
>OFP
ATGAATCTGAGCAAAAACGTGAGCGTTTCGGTGTACATGAAAGGCAATGTGAATAATCAC
GAATTTGAATACGATGGTGAGGGCGGTGGCGATCCGTATACGGGTAAATACAGCATGAAG
ATGACCCTGCGTGGTCAGAATTGCCTGCCGTTCAGCTATGATATTATCACGACTGCATTT
CAGTATGGTTTCCGTGTTTTTACTAAGTACCCGGAAGGTATCGTTGATTACTTTAAAGAT
TCGCTGCCGGATGCATTCCAATGGAATCGCCGTATCGTATTCGAGGATGGTGGTGTGCTG
AATATGAGCAGCGACATCACGTACAAAGATAACGTTCTGCATGGCGACGTTTGGGCCGTT
GGTGTCAATTTCCCGCCAAATGGCCCGGTAATGAAAAACGAAATTGTCATGGAGGAACCG
ACGGAGGAGACGTTTACCCCGAAGAATGGTGTTCTGGTTGGCTTCTGCCCGAAAGCATAT
CTGCTGAAAGATGGCTCGTACTACTACGGCAACATGACGACCTTTTATCGCAGCAAGAAA
AGCGGTCAGGCACCACCGGGTTATCACTTCGTAAAGCACCGCCTGGTTAAAACCAACGTG
GGTCATGGCTTTAAGACCGTCGAGCAAACGGAATATGCCACCGCACACGTGAGCGACCTG
CCGAAG
>ptilGFP
ATGAATCGTAACGTACTGAAGAACACCGGCCTGAAAGAAATTATGAGCGCGAAGGCGAGC
GTCGAAGGCATTGTTAATAATCATGTTTTTAGCATGGAGGGCTTTGGTAAAGGTAATGTC
CTGTTTGGCAATCAACTGATGCAAATCCGCGTCACTAAAGGTGGCCCGCTGCCGTTCGCT
TTCGATATTGTGAGCATCGCTTTTCAGTACGGCAATCGCACCTTTACCAAATACCCGGAC
GATATCGCCGATTACTTTGTCCAGTCGTTTCCGGCGGGCTTTTTTTACGAACGTAACCTG
CGCTTTGAGGACGGCGCGATCGTAGACATTCGCAGCGATATCAGTCTGGAAGATGACAAA
TTCCATTATAAAGTTGAATATCGCGGCAATGGCTTTCCGAGTAATGGCCCGGTGATGCAA
AAAGCGATTCTGGGTATGGAGCCAAGCTTCGAAGTCGTGTACATGAACTCGGGCGTCCTG
GTGGGCGAAGTAGACCTGGTGTACAAACTGGAAAGCGGCAACTATTACAGCTGCCACATG
AAAACCTTTTACCGCAGCAAAGGCGGTGTAAAAGAGTTTCCGGAGTATCATTTCATCCAT
CACCGTCTGGAGAAGACTTATGTGGAAGAAGGCTCGTTTGTTGAGCAACATGAAACCGCT
ATTGCACAGCTGACTACCATTGGTAAACCGCTGGGCAGCCTGCACGAATGGGTT
>mGarnet2
ATGAACAGCCTGATTAAAGAAAATATGCGTATGAAAGTGGTCCTGGAGGGCAGCGTGAAT
GGTCACCAATTTAAATGCACGGGTGAAGGCGAAGGTAACCCGTACATGGGCACCCAGACT
ATGCGCATCAAAGTAATCGAAGGCGGTCCGCTGCCGTTTGCATTTGACATTCTGGCGACT
AGCTTCATGTATGGCAGCAAGACGTTCATCAAATATCCAAAAGGCATCCCGGATTTTTTT
AAACAGAGCTTTCCTGAGGGTTTCACCTGGGAACGTGTAACTCGTTATGAAGACGGTGGT
GTGATCACCGTGATGCAGGATACGAGCCTGGAGGATGGCTGCCTGGTCTATCACGCACAG
CTGCGTGGCGTTAATTTTCCAAGCAACGGTGCGGTAATGCAGAAAAAGACGAAAGGTTGG
GAACCTAACACCGAAATGATGTACCCGGCCGATGGTGGCCTGCGTGGCTATAACCACATG
GCCCTGAAAGTTGACGGTGGTGGTCATCTGCATTGCAGCCTGGTTACTACGTACCGCAGC
AAAAAAACTGTAGGCAACATCAAAATGCCGGGCATTCACGCCGTCGACCGCCGCCTGGAG
CGCCTGGAAGAAAGTGATAATGAAATGTTCGTTGTACAGCGTGAACATGCCGTAGCAAAA
TTCGCAGGCCTGGGCGGTGGC
>mGarnet
ATGAATAGCCTGATCAAAGAAAACATGCGTATGAAAGTGGTCCTGGAAGGTAGCGTCAAT
GGTCATCAGTTCAAATGCACTGGCGAAGGTGAAGGTAATCCTTATATGGGCACGCAGACT
ATGCGTATCAAAGTGATCGAAGGCGGTCCTCTGCCGTTTGCTTTTGACATTCTGGCGACC
AGCTTTATGTATGGCAGCAAAACTTTTATTAAGTACCCTAAGGGCATCCCTGATTTCTTT
AAACAGTCGTTTCCTGAAGGCTTCACCTGGGAACGTGTTACCCGCTATGAAGACGGCGGC
GTAATTACGGTTATGCAGGATACTAGCCTGGAAGACGGTTGCCTGGTGTATCATGCCCAG
GTGCGTGGCGTGAACTTCCCTAGCAACGGCGCTGTGATGCAAAAGAAAACTAAAGGCTGG
GAACCAAATACCGAGATGATGTACCCGGCCGATGGTGGCCTGCGTGGTTATAACCACATG
GCTCTGAAAGTTGATGGCGGTGGCCACCTGAGCTGCTCGCTGGTTACCACCTATCGTAGT
AAAAAAACCGTGGGTAACATTAAAATGCCGGGCATTCACGCGGTCGATCGTCGTCTGGAA
CGCCTGGAGGAATCGGACAATGAGATGTTCGTTGTGCAACGTGAACATGCGGTTGCTAAG
TTCGCAGGTCTGGGCGGCGGT
>mRuby
ATGAACAGCCTGATTAAAGAAAACATGCGCATGAAAGTGGTGCTGGAAGGCAGCGTTAAC
GGCCATCAATTCAAATGCACCGGCGAGGGCGAAGGCAATCCTTATATGGGCACCCAGACC
ATGCGTATTAAAGTTATTGAGGGCGGTCCGCTGCCGTTTGCATTTGACATTCTGGCGACC
TCGTTCATGTACGGCAGTCGCACCTTCATTAAATATCCTAAAGGCATTCCAGATTTCTTT
AAACAGAGTTTTCCAGAAGGTTTCACGTGGGAGCGTGTGACCCGTTATGAAGACGGCGGC
GTCATCACGGTGATGCAGGACACCAGTCTGGAAGATGGTTGCCTGGTTTACCATGCGCAA
GTACGCGGCGTAAATTTTCCGAGCAACGGTGCAGTTATGCAGAAAAAGACCAAAGGTTGG
GAACCAAACACGGAAATGATGTACCCGGCAGATGGTGGTCTGCGTGGTTACACGCACATG
GCGCTGAAAGTGGATGGTGGCGGCCATCTGTCGTGTAGCTTCGTGACCACGTACCGTAGT
AAAAAAACCGTGGGTAACATTAAAATGCCGGGTATCCATGCTGTCGATCATCGCCTGGAG
CGCCTGGAGGAATCGGACAACGAGATGTTTGTGGTCCAACGCGAACATGCTGTAGCCAAG
TTTGCAGGTCTGGGTGGCGGT
>td-RFP639
ATGAACTCGCTGATCAAAGAAAACATGCGTATGATGGTGGTCATGGAAGGTTCGGTAAAC
GGTTATCAGTTCAAGTGTACGGGTGAGGGTGATGGTAATCCTTACATGGGCACCCAAACG
ATGCGTATCAAAGTGGTTGAAGGTGGTCCTCTGCCGTTTGCGTTCGATATTCTGGCCACG
AGTTTCATGTATGGCAGTAAAACGTTCATCAAACATACCAAAGGTATCCCTGATTTCTTC
AAGCAGAGTTTTCCGGAAGGTTTCACCTGGGAGCGCGTTACCCGTTATGAAGACGGCGGC
GTATTTACCGTGATGCAGGATACCAGCCTGGAGGATGGTTGTCTGGTATATCACGCCAAA
GTGCGCGGTGTGAACTTTCCTAGTAATGGTGCCGTGATGCAGAAGAAAACCAAAGGTTGG
GAACCGAGCACCGAAATGCTGTATCCGGCGGATGGCGGTCTGCGTGGTTATTGCCAGATG
GCTCTGAACGTGGATGGCGGTGGCTACCTGTTTTGCTCGTTCGAGACGACCTACCGCAGC
AAAAAAACGGATGAAAATTTTAAGATGCCGGGCTTCCACTTTGTTGATCATCGCCTGGAA
CGTCTGGAGGAATCGGATAAAGAGATGTTCGTTGTACAGCACGAGCATGCGGTCGCAAAA
TTTTGCGACCTGCCGAGTAAGCTGGGTCGTCTG
>d-RFP618
ATGAACTCGCTGATTAAAGAAAACATGCGCATGATGGTGGTGATGGAAGGTAGCGTTAAC
GGCTATCAGTTTAAATGTACCGGTGAAGGTGATGGCAACCCTTATATGGGCACCCAGACC
ATGCGCATTAAGGTGGTCGAAGGCGGTCCTCTGCCGTTCGCGTTCGATATTCTGGCTACT
AGTTTTATGTACGGCTCGAAAACGTTTATTAAGCACACGAAGGGTATTCCGGATTTCTTT
AAACAGTCGTTCCCTGAAGGTTTTACCTGGGAACGCGTAACCCGTTATGAGGATGGCGGT
GTCTTTACCGTAATGCAAGACACGTCGCTGGAAGATGGCTGTCTGGTGTATCACGCTAAA
GTCCGTGGCGTTAACTTTCCGAGCAACGGCGCGGTGATGCAGAAAAAAACGAAAGGTTGG
GAACCGAGTACCGAGATGCTGTACCCGGCGGACGGTGGTCTGCGTGGTTATAGCCAAATG
GCACTGAACGTGGATGGCGGTGGTTACCTGTTCTGTAGCTTCGAAACGACCTATCGTAGC
AAAAAAACTGATGAGAACTTCAAAATGCCGGGTTTCCACTTTGTGGATCATCGCCTGGAA
CGCCTGGAAGAAAGTGATAAAGAAATGTTCGTGGTGCAGCATGAACATGCGGTCGCGAAA
TTTTGTGATCTGCCATCGAAACTGGGCCGTCTG
>eqFP611-V124T
ATGAACTCGCTGATTAAGGAAAACATGCGTATGATGGTGGTAATGGAAGGCTCGGTGAAC
GGCTATCAGTTCAAATGTACGGGTGAAGGTGATGGCAACCCATACATGGGCACTCAGACT
ATGCGCATTAAGGTTGTCGAGGGTGGTCCTCTGCCGTTTGCTTTCGACATTCTGGCCACC
AGTTTCATGTATGGTTCGAAGACTTTCATCAAACATACCAAAGGCATCCCGGATTTCTTC
AAACAGAGCTTTCCTGAAGGTTTTACGTGGGAACGCGTTACTCGCTATGAAGACGGTGGC
GTGTTTACCGTTATGCAGGATACGTCGCTGGAAGACGGCTGCCTGGTTTATCATGCGAAA
GTCACCGGCACCAATTTTCCGTCGAACGGTGCTGTGATGCAAAAGAAAACCAAAGGCTGG
GAACCAAATACTGAAATGCTGTATCCGGCTGACGGCGGTCTGCGCGGTTATAGCCAGATG
GCCCTGAACGTCGACGGCGGTGGTTATCTGAGCTGCAGCTTTGAAACTACTTATCGTAGC
AAAAAAACCGTAGAAAATTTTAAAATGCCGGGCTTTCATTTTGTCGACCACCGTCTGGAG
CGCCTGGAGGAATCGGATAAAGAAATGTTTGTTGTTCAGCACGAGCATGCGGTCGCGAAA
TTTTGCGATCTGCCGAGCAAACTGGGCCGTCTG
>eqFP611
ATGAATAGCCTGATTAAAGAAAATATGCGTATGATGGTCGTGATGGAGGGTTCGGTGAAC
GGTTACCAGTTTAAGTGCACGGGTGAAGGCGATGGCAATCCGTACATGGGCACCCAAACG
ATGCGTATTAAAGTCGTGGAGGGCGGCCCGCTGCCGTTTGCGTTCGATATTCTGGCCACG
AGCTTCATGTACGGCTCGAAGACCTTTATCAAACACACGAAAGGCATTCCGGATTTTTTC
AAGCAGAGCTTCCCTGAAGGTTTTACGTGGGAACGTGTAACCCGCTACGAAGATGGCGGC
GTGTTCACGGTGATGCAGGATACTTCGCTGGAAGATGGTTGTCTGGTTTACCACGCCAAA
GTTACTGGTGTCAACTTTCCGAGCAACGGTGCAGTAATGCAAAAGAAGACGAAGGGCTGG
GAACCGAACACCGAAATGCTGTATCCGGCCGACGGCGGTCTGCGTGGTTATAGCCAGATG
GCACTGAATGTAGACGGCGGCGGTTATCTGAGCTGCTCGTTTGAAACCACCTACCGTTCG
AAAAAGACTGTTGAAAACTTTAAAATGCCTGGTTTTCACTTTGTGGATCATCGTCTGGAG
CGCCTGGAGGAAAGTGATAAAGAGATGTTTGTGGTTCAGCATGAGCATGCGGTGGCAAAA
TTTTGCGATCTGCCTTCGAAACTGGGTCGTCTG
>RFP637
ATGAATAGTCTGATTAAGGAGAATATGCGCATGATGGTTGTTATGGAAGGTTCGGTGAAT
GGCTATCAATTCAAGTGCACGGGTGAGGGCGATGGTAATCCATACATGGGCACCCAAACC
ATGCGTATTAAAGTGGTAGAAGGCGGCCCTCTGCCGTTCGCTTTCGATATTCTGGCAACC
AGCTTCATGTACGGCAGCAAAACCTTCATTAAACACACCAAAGGCATCCCTGACTTTTTT
AAACAGTCGTTTCCGGAAGGTTTCACCTGGGAACGCGTGACGCGCTATGAAGATGGTGGT
GTTTTCACCGTCATGCAGGATACGAGCCTGGAAGATGGTTGTCTGGTATATCATGCAAAA
GTCACGGGCGTTAATTTTCCGTCGAATGGCGCAGTTATGCAGAAAAAAACGAAAGGCTGG
GAGCCTAGTACCGAGATGCTGTATCCGGCAGACGGCGGTCTGCGCGGCTACGCACAGATG
GCGCTGAACGTAGACGGCGGTGGTTACCTGTTCTGCTCGTTTGAGACCACTTATCGTAGT
AAGAAAACGGATGAGAACTTTAAAATGCCGGGCTTCCACTTCGTCGATCATCGTCTGGAA
CGCCTGGAGGAGAGCGATAAAGAAATGTTTGTGGTTCAGCACGAACATGCGGTTGCAAAA
TTTTGCGACCTGCCTAGTAAACTGGGCCGTCTG
>RFP639
ATGAATAGTCTGATCAAAGAAAACATGCGCATGATGGTGGTGATGGAAGGCAGCGTGAAT
GGTTACCAGTTCAAGTGCACTGGTGAAGGCGACGGTAACCCATATATGGGCACCCAGACC
ATGCGCATCAAGGTGGTCGAGGGCGGCCCTCTGCCGTTCGCATTCGATATTCTGGCGACC
AGCTTTATGTACGGCAGCAAGACGTTTATCAAACATACGAAAGGTATCCCTGATTTCTTC
AAACAAAGCTTCCCAGAAGGTTTCACCTGGGAACGCGTTACGCGCTACGAAGACGGTGGC
GTATTTACGGTTATGCAGGATACCAGCCTGGAAGACGGCTGCCTGGTTTACCATGCTAAA
GTGACCGGCGTCAATTTTCCGAGCAACGGTGCGGTGATGCAGAAAAAAACGAAAGGTTGG
GAACCGAGTACCGAAATGCTGTATCCTGCCGACGGTGGTCTGCGCGGTTACTGTCAAATG
GCGCTGAACGTCGACGGCGGTGGTTATCTGTTCTGTAGTTTTGAGACCACCTATCGTAGC
AAAAAGACGGACGAAAACTTCAAAATGCCGGGCTTCCATTTTGTCGACCACCGCCTGGAA
CGTCTGGAGGAATCGGATAAAGAAATGTTTGTCGTCCAGCACGAGCACGCAGTAGCTAAA
TTTTGCGATCTGCCAAGCAAACTGGGCCGTCTG
>RFP618
ATGAATAGTCTGATCAAGGAAAATATGCGCATGATGGTGGTGATGGAAGGTAGTGTGAAC
GGCTACCAGTTCAAATGTACCGGTGAGGGTGACGGCAACCCGTATATGGGCACCCAGACC
ATGCGTATCAAAGTGGTGGAAGGCGGCCCGCTGCCGTTTGCGTTTGATATTCTGGCGACC
AGCTTTATGTATGGCAGCAAAACCTTCATTAAACATACGAAGGGCATCCCGGATTTTTTT
AAACAATCGTTTCCGGAAGGTTTTACCTGGGAACGTGTCACCCGCTATGAAGATGGTGGC
GTTTTCACGGTGATGCAAGATACGTCGCTGGAAGATGGCTGTCTGGTATACCACGCGAAA
GTGACCGGCGTGAATTTTCCTAGTAACGGCGCCGTTATGCAGAAAAAGACGAAAGGTTGG
GAACCGAGCACTGAAATGCTGTATCCGGCCGATGGCGGCCTGCGCGGCTACAGTCAAATG
GCGCTGAACGTGGATGGTGGTGGTTATCTGTTTTGCAGCTTCGAAACCACGTATCGTAGC
AAAAAGACGGATGAAAACTTCAAAATGCCAGGTTTCCATTTCGTGGATCATCGCCTGGAA
CGCCTGGAGGAAAGTGATAAAGAAATGTTCGTAGTTCAACACGAACACGCCGTTGCCAAG
TTCTGTGACCTGCCGAGTAAACTGGGTCGTCTG
>RFP630
ATGAACTCGCTGATCAAAGAAAACATGCGCATGATGGTAGTTATGGAAGGTAGTGTGAAC
GGTTACCAGTTTAAATGTACCGGTGAAGGCGACGGTAATCCGTACATGGGCACCCAGACT
ATGCGTATTAAAGTAGTAGAAGGCGGTCCGCTGCCGTTTGCATTCGACATTCTGGCTACG
AGTTTTATGTATGGCAGTAAGACCTTCATTAAACATACCAAAGGCATCCCTGATTTTTTT
AAACAAAGCTTCCCGGAAGGTTTTACCTGGGAACGCGTCACCCGCTACGAGGACGGTGGT
GTGTTCACTGTTATGCAGGATACGAGTCTGGAGGACGGCTGCCTGGTTTATCACGCTAAA
GTGACGGGCGTGAACTTCCCTAGCAACGGCGCCGTGATGCAGAAAAAGACGAAAGGTTGG
GAACCAAGTACCGAGATGCTGTACCCGGCGGATGGCGGTCTGCGCGGCTACTCGCAGATG
GCTCTGAATGTTGATGGCGGTGGCTACCTGAGCTGCAGCTTCGAAACCACTTATCGCAGC
AAAAAAACTGTTGAGAACTTCAAAATGCCAGGCTTCCATTTTGTAGACCATCGTCTGGAG
CGTCTGGAAGAATCGGATAAAGAGATGTTCGTCGTGCAACACGAACATGCTGTGGCGAAA
TTCTGTGATCTGCCGTCGAAACTGGGCCGTCTG
>td-RFP611
ATGAACTCGCTGATTAAAGAGAACATGCGCATGATGGTTGTTATGGAAGGCTCGGTGAAT
GGTTATCAGTTCAAATGTACGGGTGAGGGCGATGGTAATCCGTATATGGGCACGCAGACC
ATGCGTATCAAAGTGGTAGAAGGCGGTCCTCTGCCGTTTGCGTTCGATGTTCTGGCAACC
AGTTTCATGTACGGTAGCAAAACGTTTATTAAACACACCAAAGGTATTCCAGACTTCTTC
AAACAGAGTTTCCCTGAAGGCTTCACCTGGGAGCGCGTAACCCGTTACGAAGATGGCGGC
GTGATCACCGTTATGCAGGACACTAGCCTGGAGGACGGTTGTCTGGTTTATCACGCAAAG
GTTCGTGGCGTAAACTTTCCGAGTAATGGCGCGGTGATGCAGAAGAAAACGAAAGGTTGG
GAACCGAACACGGAGATGCTGTATCCAGCGGATGGTGGCCTGCGCGGCTACTCGCAAATG
GCCCTGAACGTAGACGGCGGCGGCTACCTGTTTTGTAGCTTCGAGACCACTTACCGTAGC
AAAAAGACGGACGAAAATTTTAAAATGCCAGGCTTCCATTTTGTGGACCATCGCCTGGAA
CGTCTGGAGGAGTCGGACAAAGAAATGTTTGTTGTTCAACACGAACATGCTGTGGCCAAG
TTTTGTGATCTGCCGAGCAAACTGGGCCGCCTG
>RFP611
ATGAACTCGCTGATCAAAGAGAATATGCGCATGATGGTTGTGATGGAAGGCAGCGTGAAC
GGTTATCAGTTTAAGTGTACTGGTGAGGGTGACGGCAACCCGTACATGGGTACGCAGACG
ATGCGCATTAAGGTTGTGGAAGGTGGCCCGCTGCCATTTGCCTTTGACGTTCTGGCAACG
AGTTTTATGTACGGCAGCAAAACGTTTATTAAGCATACGAAAGGCATTCCTGACTTCTTC
AAGCAAAGCTTCCCAGAAGGCTTCACCTGGGAACGTGTTACTCGTTACGAGGACGGTGGC
GTTATTACCGTAATGCAGGACACGAGTCTGGAAGACGGTTGCCTGGTGTATCATGCTAAA
GTGACGGGTGTGAATTTTCCTAGTAACGGCGCGGTAATGCAGAAAAAAACGAAAGGCTGG
GAACCGAATACGGAAATGCTGTACCCGGCCGACGGTGGTCTGCGTGGCTACAGTCAGATG
GCACTGAACGTCGATGGTGGCGGCTATCTGAGCTGTAGCTTCGAAACTACCTACCGCTCG
AAGAAAACCGTGGAGAATTTCAAGATGCCGGGTTTTCACTTCGTAGACCACCGCCTGGAA
CGCCTGGAGGAGAGCGATAAGGAAATGTTTGTCGTCCAGCATGAGCATGCGGTAGCGAAA
TTTTGTGATCTGCCGAGTAAGCTGGGTCGTCTG
>Dendra2-T69A
ATGAATACCCCGGGTATCAATCTGATTAAGGAAGATATGCGCGTGAAAGTGCACATGGAA
GGCAACGTCAACGGTCATGCGTTTGTCATTGAGGGCGAAGGCAAAGGTAAACCGTACGAA
GGCACCCAGACTGCCAATCTGACTGTTAAAGAGGGTGCCCCGCTGCCATTCAGTTACGAC
ATCCTGACTACGGCCGTCCACTATGGTAATCGTGTTTTTGCTAAGTATCCGGAAGACATT
CCAGATTATTTCAAACAAAGTTTTCCGGAAGGCTACAGCTGGGAGCGCACCATGACGTTT
GAAGATAAAGGTATTTGTACCATTCGTAGTGATATCAGTCTGGAAGGTGACTGCTTTTTT
CAGAACGTTCGCTTTAAAGGCACGAATTTCCCACCTAACGGCCCGGTGATGCAGAAGAAA
ACTCTGAAATGGGAACCAAGCACCGAAAAACTGCACGTCCGCGATGGTCTGCTGGTGGGC
AACATTAACATGGCGCTGCTGCTGGAGGGCGGCGGCCATTATCTGTGTGATTTTAAAACC
ACCTATAAAGCGAAAAAAGTGGTGCAACTGCCAGACGCACATTTCGTAGACCACCGTATC
GAAATTCTGGGCAATGACTCGGATTACAATAAGGTAAAACTGTATGAACACGCTGTGGCG
CGTTATAGTCCGCTGCCTAGCCAGGTCTGG
>Dendra2-M159A
ATGAATACGCCAGGCATCAACCTGATTAAGGAAGATATGCGTGTCAAAGTACACATGGAA
GGCAATGTAAACGGCCACGCATTTGTTATTGAAGGTGAAGGTAAAGGTAAACCGTATGAA
GGCACGCAGACGGCGAACCTGACGGTCAAAGAGGGTGCGCCGCTGCCTTTTTCGTATGAC
ATTCTGACTACTGCTGTGCATTATGGCAATCGCGTTTTCACCAAATACCCGGAAGATATT
CCTGACTACTTCAAACAGAGCTTTCCGGAGGGTTACAGTTGGGAACGTACCATGACCTTC
GAAGACAAAGGTATTTGTACCATTCGTAGTGATATCAGCCTGGAGGGTGATTGTTTCTTC
CAAAACGTCCGTTTCAAAGGCACCAATTTTCCGCCGAATGGTCCAGTTATGCAAAAGAAA
ACCCTGAAATGGGAACCAAGTACTGAGAAACTGCATGTACGCGACGGTCTGCTGGTGGGC
AACATCAACGCCGCTCTGCTGCTGGAAGGTGGTGGCCATTATCTGTGCGACTTTAAAACC
ACCTACAAAGCCAAAAAAGTAGTGCAACTGCCGGATGCCCACTTTGTCGATCACCGTATC
GAGATTCTGGGTAACGATTCGGATTACAATAAAGTAAAACTGTACGAACACGCCGTTGCT
CGCTACAGTCCTCTGCCGAGCCAAGTGTGG
>Dendra2
ATGAATACGCCGGGCATCAATCTGATCAAAGAAGACATGCGCGTTAAAGTCCACATGGAA
GGTAACGTGAACGGCCACGCGTTTGTAATCGAAGGTGAAGGTAAAGGTAAACCATACGAA
GGCACCCAAACTGCAAATCTGACCGTTAAAGAGGGCGCACCTCTGCCGTTTTCGTATGAC
ATTCTGACCACCGCAGTCCACTATGGCAATCGCGTGTTTACCAAATACCCGGAAGATATT
CCGGATTATTTTAAACAAAGTTTTCCGGAAGGCTACAGCTGGGAACGCACTATGACTTTC
GAAGACAAAGGTATTTGTACCATTCGCTCGGATATCAGCCTGGAAGGTGATTGTTTTTTC
CAAAACGTTCGCTTTAAGGGTACGAACTTCCCGCCGAATGGTCCGGTGATGCAGAAAAAA
ACGCTGAAATGGGAGCCGTCGACTGAAAAACTGCACGTCCGCGACGGCCTGCTGGTGGGT
AATATCAATATGGCCCTGCTGCTGGAAGGTGGCGGTCACTACCTGTGTGATTTCAAAACC
ACTTATAAAGCCAAAAAAGTCGTTCAGCTGCCTGATGCGCACTTCGTTGATCACCGTATC
GAAATCCTGGGCAATGATAGCGATTATAATAAAGTCAAGCTGTATGAACACGCGGTGGCC
CGTTATAGCCCGCTGCCAAGCCAGGTATGG
>NijiFP
ATGAACACCCCAGGTATTAATCTGATTAAAGAGGATATGCGCGTTAAAGTACACATGGAG
GGTAACGTAAACGGTCACGCGTTTGTAATCGAGGGCGAAGGCAAGGGTAAACCGTATGAA
GGCACTCAGACCGCAAATCTGACCGTAAAAGAAGGTGCTCCGCTGCCGTTCAGCTACGAT
ATCCTGACTACTGCGGTGCACTATGGTAATCGTGTCTTTACCAAATACCCGGAAGATATT
CCGGATTATTTTAAACAGAGTTTCCCGGAGGGCTATAGCTGGGAACGCACTATGACGTTC
GAAGACAAAGGCATTTGCACCATTCGCAGCGATATTAGCCTGGAGGGTGATTGTTTCTTT
CAAAACGTGCGTTTCAAAGGCACCAATTTCCCGCCTAATGGCCCGGTTATGCAGAAAAAA
ACTCTGAAATGGGAGCCGAGCACGGAGAAACTGCATGTACGCGACGGCCTGCTGGTGGGC
AATATCAACATGGCCCTGCTGCTGGAAGGCGGCGGCCACTATCTGTGTGACAGCAAGACT
ACGTATAAGGCAAAAAAAGTGGTACAACTGCCGGACGCACATTTTGTCGATCATCGCATC
GAAATCCTGGGCAATGATAGTGATTATAACAAAGTTAAACTGTATGAACATGCGGTGGCC
CGTTATAGCCCGCTGCCGAGCCAAGTTTGG
>moxDendra2
ATGAACACCCCTGGCATTAACCTGATTAAAGAAGATATGCGTGTCAAGGTGCACATGGAA
GGCAACGTTAATGGCCACGCGTTTGTCATTGAAGGTGAAGGTAAAGGTAAGCCGTATGAA
GGTACGCAGACCGCCCAGCTGACCGTAAAAGAAGGTGCGCCGCTGCCTTTTTCGTATGAT
ATCCTGACTACTGCGGTTCACTATGGCAACCGCGTGTTCACGAAATATCCGGAGGATATC
CCGGACTATTTTAAGCAGTCGTTCCCAGAGGGCTATAGCTGGGAACGTACCATGACTTTT
GAGGACAAGGGTATCGCGACTATTCGTAGTGACATTTCGCTGGAAGGCGATACCTTCTTT
CAGAACGTTCGTTTTAAGGGCACCAATTTCCCGCCGAATGGCCCGGTCATGCAGAAAAAA
ACGCTGAAGTGGGAGCCGAGTACCGAGAAACTGCATGTGCGCGATGGTCTGCTGGTCGGT
AACATCAACATGGCCCTGCTGCTGGAAGGTGGCGGTCATTATCTGGCGGATTTTAAAACG
ACCTACAAGGCCAAGAAAGTTGTGCAGCTGCCAGATGCACATTTCGTTGACCACCGTATT
GAGATTCTGGGCCAAGACAGCGATTACAACAAGGTTAAACTGTATGAACATGCTGTGGCA
CGTTATAGTCCGCTGCCAAGTCAGGTATGG
>gfasGFP
ATGAACGTTATTAAGCCAGATATGAAGATCAAACTGTGTATGCGCGGCACCATTAATGGC
CACAATTTTGTGATCGAAGGCGAGGGCAAAGGTAATCCTTACGAGGGCACGCAGATTCTG
GATCTGAATGTCACGGAGGGCGCGCCGCTGCCGTTTGCCTATGACATCCTGACCACTGTT
TTCCAGTATGGTAACCGTGCGTTTACTAAGTATCCAGCCGACATTCAGGACTACTTTAAG
CAGACCTTTCCGGAAGGCTATCACTGGGAACGCAGCATGACCTACGAGGACCAAGGCATT
TGCACGGCTACCTCGAATATCTCGATGCGTGGTGATTGCTTTTTCTATGATATTCGTTTT
GATGGTGTGAACTTTCCACCGAACGGTCCGGTCATGCAAAAGAAAACCCTGAAATGGGAG
CCTAGTACCGAAAAAATGTACGTGCGCGACGGTGTACTGAAGGGCGACGTCAATATGGCT
CTGCTGCTGGAAGGTGGTGGCCACTACCGTTGCGACTTCAAAACCACCTATAAAGCCAAA
AAAGATGTTCGTCTGCCTGACTATCATTTCGTTGACCATCGCATCGAAATCCTGAAACAC
GATAAAGATTATAACAAAGTCGAACTGTACGAAAATGCGGTCGCGCGTTATAGTATGCTG
CCGAGTCAGGCAAAA
>eechGFP2
ATGAATGTTATCAAACCTGACATGAAAATTAAACTGCGCATGGAAGGCGCCGTTAACGGC
CATAAATTCGCGATTGAGGGTGAAGGCAACGGTCAGCCGTTCGAGGGTAAACAGACGATG
AATCTGAAAGTTAAAGAAGGCGGCCCGCTGCCTTTTGCGTACGATATTCTGACCACTATT
TTTAATTATGGCAACCGCGTGTTTGTAAAATACCCGGATGATATTGTTGACTACTTCAAA
CAAAGTTTCCCGGAAGGTTATAGCTGGGAACGCAGCATGATTTATGAAGACGGCGGTATT
TGCATTGCCACCAATGATATCACTCTGGAAGGCGACTGTTTCGTGTACAAAATTCGTTTC
GATGGCGTGAACTTCCCGGCCAAATCGCCGGTACTGCAGAAAATGACGAAAAAATGGGAA
CCGAGCACCGAAAAACTGTATGTGCGCGATGGTGTGCTGAAAGGCGATGTAAATATGGCC
CTGCTGCTGGAGGGTGGCGGCCACTTTCGCTGCGACTTCAAAACGACTTACAAAGCCAAA
AAAGTGGTTCAACTGCCGGATTATCACTTTGTCGATCATCGTATCGAGATTATGTCGCAT
GATAAAGATTATAATAACGTTAAACTGTGTGAGCATGCGGAGGCGCATAGCGGCCTGCCA
GGCCAGGCTAAG
>eechGFP3
ATGAATGTAATCAAACCGGATATGAAAATTCGTCTGCGCATGGAAGGTGCGGTGAACGGT
CATAAATTCGTCATTATTGGTAAAGGTGACGGCAAGCCGTATGAAGGTACGCAGACGATG
GATCTGGAAGTTATTGAGGGCGGCCCGCTGCCATTTGCGTTTGATATTCTGACCACGGTA
TTCAAATATGGCAATCGTGCGTTTGTTAAATATCCGACGGATATTGCAGATTATTTTAAA
CAGAGCTTTCCGGAAGGTTTCAGCTGGGAACGCAGCATGACCTACGAAGATGGTGGTATC
TGTATTGCGACGAATGATATTACCCTGTCGAAAGACATTGCCAACTGCTTTGACTATAAC
ATTCGTTTCGACGGCGTGAATTTCCCGCCGAACAGCCCAGTACTGCAAAAAACGACCATC
AAGTGGGAACCGAGTACGGAAAATATGTATGTCCGTGACGGCGTGCTGAAAGGCGATATC
AATATGTCGCTGCTGCTGGAAGGTGGCGCCGGTCATTACCGCTGTGATTTCAAGACCACC
TACAAGGCGAAGAAAGCCGTGAAACTGCCGGATTACCACTTTGTTGATCATCGTATTACC
ATTGTTAGTCACGACAAAGATTATAATAAAGTCAAGCTGCGCGAGCATGCGGAAGCCCAT
TCGGGTCTGCAAATGGAAGCAAAA
>mVFP1
ATGAACGTGATTAAACCGGATATGCGTATTAAACTGCGCATGGAAGGTGCTGTAAATGGT
CACAAATTCGTGATCCTGGGCGATGGTAATGGTAAACCGTACGAAGGCACGCAAACTATT
GATGTCACTGTAAAAGAAGGTGGCCCTCTGCCGTTTGCGTATGACATCCTGACCAGCGCC
TTTCAATATGGCAACCGCGTGTTCACCAAATATCCGGATGATATTGCAGATTATTTTAAA
CAGTCGTTCCCAGTCGGCTATAGCTGGGAGCGCAGCATGACCTACGAAGATGGCGGCATT
TGCACTGTGTCGAGTGATATTAAAATGGAAGGCAATAGCTTTATCTATGAAATTCGTTTT
CATGGTCTGAACTTTCCGTCGGACGGTCCGGTAATGCAAAAGAAGACCGTCAAATGGGAG
CCGAGCACCGAAAAAATGTACGTGCGCGATGGTGTTCTGAAAGGCGATGTAAAGATGACC
CTGCTGCTGGAAGGTGGCGGCCATTACCGTTGTGATTTCAAATCGACCTACAAAGCTAAA
CGCGCCGTGCAGCTGCCGGATTATCACTATATTGATCACCGTATCGAAATCCTGAGCCAC
GACAAAGATTATAACAAGGTGAAGCTGTGCGAGAACGCAGCTGCGCGCTGCTCGATGCTG
CCGAGCCAAGCAAAA
>dVFP
ATGAATGTTATCAAGCCTGACATGCGCATTAAACTGCGTATGGAAGGCGCGGTTAACGGT
CATAAATTTGTCATCCTGGGCGATGGTAACGGCAAACCGTATGAGGGCACCCAGACCATT
GATGTAACCGTCAAAGAAGGCGGTCCGCTGCCATTCGCATACGATATTCTGACTAGTGCG
TTTCAGTATGGCAACCGCGTGTTCACTAAATACCCGGATGATATCGCTGACTATTTCAAG
CAGAGCTTTCCTGTAGGTTATTCGTGGGAACGCTCGATGACCTATGAAGATGGCGGCATT
TGCACCGTTTCGAGTGACATCAAGATGGAAGGCAACAGTTTTATTTACGAAATTCGCTTC
CACGGTCTGAACTTTCCAAGTGACGGCCCGGTGATGCAGAAAAAAACCGTTAAATGGGAG
CCGAGCACGGAAAAAATGTACGTACGCGATGGCGTACTGAAAGGTGACGTCAACATGGCT
CTGCTGCTGGAGGGTGGTGGCCATTATCGCTGCGACTTCAAAAGCACCTATAAAGCTAAA
CGTGCGGTCCAACTGCCGGATTATCATTATATCGATCACCGTATCGAAATCCTGAGCCAC
GATAAAGATTATAATAAGGTTAAACTGTGCGAGAACGCCGCAGCCCGCTGTAGTATGCTG
CCTAGCCAGGCAAAG
>mVFP
ATGAACGTTATTAAGCCAGATATGCGCATTAAACTGCGTATGGAGGGCGCGGTCAACGGC
CACAAATTTGTGATTCTGGGCGATGGTAACGGTAAACCGTACGAGGGCACCCAGACGATT
GACGTGACGGTGAAAGAAGGCGGTCCTCTGCCGTTTGCGTATGACATCCTGACTTCGGCA
TTTCAGTATGGTAACCGCGTGTTTACGAAGTACCCGGATGATATTGCGGACTATTTCAAA
CAATCGTTCCCTGTTGGTTATAGCTGGGAGCGCAGTATGACGTATGAAGATGGTGGCATT
TGTACGGTTTCGTCGGACATCAAAATGGAAGGTAACTCGTTTATTTATGAGATTCGTTTT
CACGGTCTGAACTTTCCGTCGGACGGTCCGGTTATGCAGAAAAAAACCGTGAAATGGGAA
CCGAGCACCGAAAAAATGTATGTGCGCGATGGTGTGCTGAAAGGCGATGTCAACATGCGC
CTGCTGCTGGAGGGTGGTGGCCATTACCGCTGCGATTTTAAGAGTACGTACAAGGCGAAA
CGCGCCGTTCAACTGCCTGACTACCACTATATTGATCATCGCATTGAAATTCTGTCGCAC
GATAAAGACTACAATAAGGTTAAACTGTGCGAGAACGCGGCAGCGCGTTGCAGCATGCTG
CCGAGCCAGGCCAAG
>VFP
ATGAATGTGATTAAACCGGACATGCGTATTAAGCTGCGTATGGAGGGCGCTGTGAATGGC
CATAAATTTGTTATCCTGGGCGATGGTAACGGCAAACCGTATGAAGGCACTCAGACCATC
GATGTGACGGTAAAAGAAGGTGGTCCTCTGCCTTTTGCGTACGATATTCTGACTAGTGCC
TTTCAGTATGGCAACCGTGTTTTCACGAAGTATCCTGACGACATTGCAGACTACTTTAAA
CAGAGTTTTCCGGTGGGCTACAGCTGGGAACGCAGTATGACCTACGAAGATGGTGGCATT
TGCACCGTCAGTAGCGACATCAAAATGGAAGGCAATAGCTTCATTTACGAAATTCGTTTC
CATGGCCTGAACTTTCCAAGCGACGGTCCAGTAATGCAGAAAAAGACCGTTAAATGGGAA
CCGTCGACTGAAAAAATGTATGTGCGCGATGGCGTGCTGAAAGGTGATGTGAACATGACC
CTGCTGCTGGAGGGCGGCGGCCACTATCGCTGCGACTTTAAATCGACGTACAAAGCCAAA
CGCGCAGTTCAGCTGCCAGATTATCACTATATCGATCATCGCATCGAAATTCTGAGCCAC
GACAAAGATTACAACAAGGTTAAACTGTGTGAAAATGCCGCAGCGCGTTGCTCGATGCTG
CCATCGCAGGCCAAG
>echFP
ATGAACGTGATCAAGACGGATATGAAAATGAAACTGCGCATGGTAGGCGCAGTTAACGGT
CATAAATTCGAAATTGCCGGCGAAGGTAAGGGTAAACCTTTCGAAGGCAAACAGACCATG
AACCTGGAAGTTCTGGTAGGTGGCCCTCTGCCGTTTGCTTTCGATATCCTGACCACTGTC
TTTGACTATGGTAACCGTGTGTTTGTCAAATATCCAAAAGATATTGCCAATTATTTTAAG
CAGAGTTTTCCGGAGGGTTTTAGCTGGGAACGCTCGATGGCATACGAAGATGGTGGCATC
TGCATCGCGACCAACAATATCACGCTGATGAAAGGTGATTGTTTTCTGTACGAGATCCGT
TTTGACGGTGTCAACTTCCCGGCCAATAGTCCGGTAGCACAGAAAGCCACCGTTAAGTGG
GAACCGAGCACCGAAAAACTGTATGTGCGTGACGGTGTCCTGAAAGGCGATGTTAACATG
GCGCTGCTGCTGGAAGAAGGCGGCCACTATCGCTGTGATTTCAAGACCACCTACAAAAGT
AAAAAAGTAGTACAACTGCCGGATTATCACTTCGTAGATCACCGTATCGAAATTGAAAGC
CACGATAAAGATTACAATAAAGTTAAACTGTGCGAACATGCCGAAGCGCACAGCGGCCTG
CCTCGTCAGGCAAAA
>anm1GFP1
ATGAACGTCATGCGCTATAACCGTGGCTTTTGTCGCGTCCTGCAGAATGGTGTTAAAAAC
CTGCGTTCGCGCAACTGTAGCACGGAGGAGAAGCCGGTCATTCTGGGTGCGATGACCGAA
ACTTTTCAGAAAAAACTGCCGTACAAACTGGAACTGGATGGTGATGTTGATGGCCAGACG
TTTAAAGTCATTGGCGAAGGTGTCGGCGATGCGACGACCGGCGTGATCGAGGGCAAGTAC
GTTTGCACCGAAGGTGAAGTTCCGATTAGCTGGGTCTCGCTGATTACCAGTCTGAGTTAC
GGCGCTAAGTGCTTCGTTCGCTATCCGAATGAAATTAATGATTTCTTTAAAAGCACTTTT
CCGTCGGGTTATCACCAAGAACGTAAAATCACCTATGAGAACGATGGTGTTCTGGAGACC
GCGGCAAAAATCACTATGGAATCGGGTGCCATTGTGAACCGTATCAACGTGAAAGGCACG
GGCTTTGATAAGGATGGTCATGTATGTCAAAAGAACCTGGAGAGCAGCCCGCCGAGTACT
ACCTACGTTGTTCCAGAGGGCGAAGGTATTCGTATTATTTATCGCAATATTTATCCAACG
AAAGATGGCCACTACGTGGTGGCAGATACCCAGCAAGTCAATCGTCCTATCCGCGCCCAG
GGCACCAGCGCCATCCCGACCTACCACCATATTAAATCGAAGGTTGACCTGAGTACCGAT
CCTGAAGAGAACAAAGATCATATCATCATTAAAGAAACCAACTGTGCATTTGATGCGGAT
TTTAGC
>ppluGFP1
ATGCCAGCTATGAAAATCGAATGCCGTATTAGCGGCACGCTGAACGGCGTAGTATTCGAA
CTGGTCGGCGGCGGCGAAGGTATCCCAGAACAAGGTCGCATGACGAATAAAATGAAGTCG
ACGAAGGGCGCTCTGACCTTCAGCCCGTATCTGCTGAGTCACGTCATGGGTTACGGTTTT
TATCATTTTGGCACCTACCCGAGCGGTTATGAGAATCCGTTTCTGCATGCGGCGAACAAT
GGCGGCTATACCAACACCCGCATCGAGAAGTACGAGGACGGTGGCGTTCTGCATGTCTCG
TTTAGTTACCGCTACGAGGCTGGCCGTGTGATCGGTGACTTTAAAGTGGTTGGTACGGGC
TTTCCAGAGGATAGTGTGATTTTTACGGACAAGATTATTCGCTCGAATGCCACGGTTGAA
CATCTGCATCCAATGGGCGATAACGTACTGGTAGGTAGCTTCGCCCGTACGTTTAGCCTG
CGTGATGGTGGCTACTACAGTTTCGTGGTGGATAGCCACATGCATTTTAAATCGGCGATT
CATCCGAGCATCCTGCAAAATGGCGGTAGCATGTTCGCCTTCCGTCGCGTGGAGGAACTG
CATAGCAACACGGAACTGGGTATCGTGGAGTATCAACATGCGTTTAAAACTCCAACTGCC
TTTGCG
>ppluGFP2
ATGCCGGCTATGAAGATTGAATGTCGCATCACGGGCACCCTGAACGGTGTTGAGTTCGAA
CTGGTGGGTGGTGGTGAAGGCACGCCGGAGCAGGGCCGCATGACCAACAAAATGAAGAGT
ACCAAAGGCGCACTGACGTTTAGTCCTTACCTGCTGTCGCACGTAATGGGCTACGGCTTC
TATCATTTCGGCACCTACCCAAGCGGCTACGAAAACCCGTTTCTGCATGCTATCAACAAT
GGCGGTTACACCAACACTCGCATTGAAAAGTACGAGGATGGCGGCGTTCTGCATGTTAGC
TTTAGTTACCGTTATGAAGCGGGTCGCGTTATTGGCGATTTCAAAGTCGTGGGCACCGGC
TTTCCAGAGGATTCGGTGATTTTCACGGATAAGATTATCCGCAGCAACGCCACGGTGGAA
CACCTGCACCCGATGGGCGACAACGTCCTGGTCGGTAGCTTTGCGCGTACCTTTTCGCTG
CGTGACGGTGGTTACTACAGCTTTGTTGTGGATTCGCACATGCATTTCAAATCGGCCATT
CACCCGAGCATTCTGCAAAATGGTGGTCCGATGTTCGCCTTTCGTCGCGTTGAGGAACTG
CATAGCAATACCGAGCTGGGTATCGTGGAATACCAACACGCATTCAAGACGCCGATTGCC
TTCGCA
>pmeaGFP1
ATGCCGGATATGAAACTGGAGTGCCATATCAGCGGTACGATGAACGGCGAGGAATTTGAA
CTGATTGGCGCAGGCGATGGCAACACCGATGAGGGTCGTATGACCAATAAAATGAAATCG
ATCAAAGGCCCGATCTCGTTCAGCCCATACCTGCTGTCGCATATTCTGGGCTACGGTTAT
TATCACTTCGCCACCTTTCCGGCAGGTTATGAAAATATTTACCTGCATGCTATGAAGAAC
GGTGGCTATAGCAACGTTCGTACTGAACGTTACGAGGATGGCGGCATTATCTCGATCACG
TTCAATTATCGCTATGAAGGCAACAAAATTATCGGTGATTTCAAAGTAGTGGGCACCGGC
TTTCCAACGAACAGTCTGATCTTTACGGATAAAATCATCAAGTCGAACCCGACGTGTGAA
AATATGTTTCCTAAGGCTGATAACACTCTGGTCAATGCGTACACTCGTACTTACCTGCTG
AAAGACGGTGGCTACTATTCGGCACAAGTGAACAACCACATGCATTTCAAATCGGCGATT
CATACCACTATGCTGCAGAACGGTGGCTCGATGTTTACTTACCGTGTGGTGGAAGAAACT
CATACCCAGAACGAAGTTGCCATTGTAGAGTATCAAAACGTCTTTAAAACTCCGACCGCT
TTTGCG
>pmeaGFP2
ATGCCGGATATGAAGCTGGAGTGCCACATCAGCGGCACCATGAACGGCGAAGAGTTTGAA
CTGATTGGCAGCGGCGACGGTAACACCGATCAAGGCCGCATGACGAACAACATGAAATCG
ATCAAAGGTCCGCTGTCGTTTAGCCCGTACCTGCTGTCGCATATTCTGGGTTATGGTTAC
TATCATTTCGCGACCTTTCCGGCTGGCTACGAAAATATTTATCTGCACGCCATGAAGAAC
GGTGGCTACAGTAACGTGCGTACCGAGCGCTACGAAGATGGCGGTATTATCAGCATCACC
TTTAACTACCGCTACGAAGGCTCGAAAATTATCGGCGATTTTAAGGTCATCGGCACGGGT
TTTCCGACCGACTCGCTGATTTTCACTGATAAAATTATCAAAAGCAACCCGACGTGTGAA
AACATGTTCCCTAAAGCAGATAACATTCTGGTGAATGCGTACACTCGTACCTACCTGCTG
AAAGACGGCGGCTACTACAGTGCTCAAGTCAATAATCACATGCACTTTAAAAGCGCGATT
CATCCGACTATGCTGCAAAACGGTGGCAGCATGTTTACCCATCGCGTGGTGGAGGAAAAC
CATACTAAAACTAACGTCGCTATTGTTGAGTACCAAAACGTGTTTAAGACTCCGACCGCC
TTTGCA
>LanFP1
ATGCCTCTGCCGGCGACCCATGACATCCATCTGCACGGTAGCATTAACGGCCATGAATTT
GACATGGTGGGTGGCGGCAAAGGCGATCCGAACGCTGGCAGCCTGGTCACTACCGCCAAA
TCGACGAAAGGTGCGCTGAAATTCAGCCCGTATCTGATGATTCCGCATCTGGGCTATGGC
TATTATCAATACCTGCCGTACCCGGATGGTCCTTCGCCGTTTCAAGCTAGTATGCTGGAA
GGTAGTGGCTATGCCGTTTATCGTGTTTTCGATTTTGAAGATGGCGGTAAACTGACCACC
GAGTTCAAATACAGCTATGAAGGCAGCCACATTAAGGCGGATATGAAACTGATGGGTAGC
GGCTTCCCAGACGACGGTCCAGTAATGACCAGTCAGATCGTTGATCAGGATGGCTGTGTA
AGTAAAAAAACCTATCTGAATAACAATACGATCGTGGATAGCTTTGACTGGAGTTATAAT
CTGCAGAACGGTAAACGCTATCGCGCACGTGTTTCGAGCCATTATATCTTTGATAAACCG
TTCAGTGCGGACCTGATGAAAAAGCAGCCTGTGTTCGTGTATCGCAAATGCCATGTTAAA
GCATCGAAAACGGAAGTTACCCTGGATGAACGCGAAAAAGCCTTCTATGAACTGGCCGGT
>pmimGFP1
ATGCCAAACATGAAACTGGAATGCCGCATTAGCGGCACGATGAATGGCGAAGAGTTCGAG
CTGGTGGGCAATGGCGACGGCAATACGGACGAAGGCCGTATGACCAACAAAATGAAAAGT
ACCAAAGGTCCACTGAGCTTTAGCCCATATCTGCTGAGCCACGTACTGGGCTATGGTTAT
TACCATTATGCCACTTTCCCGGCGGGCTACGAAAACGTCTACCTGCACGCGATGAAAAAC
GGCGGCTATAGCAACACGCGTACTGAACGCTATGAAGACGGTGGTATCATCAGTGCGACT
TTCAATTATCGCTATGAGGGCGATAAAATTATTGGCGACTTCAAGGTGGTGGGCACGGGC
TTTCCGACCAATAGCATCATCTTTACGGATAAAATTATTAAATCGAACCCGACCTGCGAA
CACATTTACCCGAAAGCGGATAACATTCTGGTAAATGCCTATACCCGTACCTGGATGCTG
CGTGACGGCGGCTACTACAGCGCGCAGGTAAACAATCACATGCATTTTAAAAGCGCGATT
CATCCTACCATGCTGCAAAATGGCGGCAGCATGTTTACCTATCGTAAGGTCGAGGAACTG
CATACCCAGACGGAGGTGGGCATTGTGGAGTACCAACACGTCTTCAAAACCCCTACCGCA
TTTGCA
>pmimGFP2
ATGCCGAATATGAAGCTGGAATGCCGTATCTCGGGCACGATGAATGGTGAAGAGTTCAAA
CTGGTGGGTGCCGGCGAAGGCAACACCGACGAAGGCCGCATGACTAACAAAGTTAAGTCG
ACGAAAGGTCCGCTGCCATTCAGCCCTTATCTGCTGAGCCACGTTCTGGGCTATGGCTAT
TACCATTATGCAACGTTTCCAGCCGGTTATGAAAATGTGTATCTGCACGCGATGAAGAAC
GGTGGCTATAGCAATACGCGTACGGAACGTTATGAAGATGGCGGCATTATTAGCGCCACC
TTTAACTATCGCTATGAAGGCGATAAAATTATTGGCGACTTTAAGGTAGTTGGCACCGGT
TTTCCGACCAATAGCATCATTTTCACCGACAAAATTATCAAATCGAACCCGACTTGTGAA
CATATCTACCCGAAAGCCGACAACATCCTGGTGAACGCGTATACCCGCACCTGGATGCTG
CGTGACGGTGGCTACTATAGCGCGCAAGTGAACAACCACATGCATTTTAAAAGCGCCATC
CACCCTACTATGCTGCAGAATGGCGGTAGCATGTTCACCTATCGTAAAGTGGAGGAGCTG
CATACGCAGACCGAAGTGGGCATTGTTGAATACCAGCACGTGTTCAAGCGTCCGACCGCA
TTTGCG
>laesGFP
ATGCCGGTGATGAAAATTGAGTGTCGTATCAGCGGTACTATGAATGGTGAGGAATTTGAG
CTGGTGGGTGCTGGTGACGGCAACACCGACGAAGGCCGCATGACCAACAAAATGAAGAGT
ACCAAAGGCCCGCTGAGCTTCAGCCCATACCTGCTGAGTCACATCATGGGCTACGGCTTC
TACCACTATGCCACCTTCCCTGCCGGCTATGAAAACGTGTACCTGCATGCCGCGAAAAAT
GGTGGTTACACTAATACGCGTACCGAACGTTATGAGGATGGCGGCATTATTTCGGTTAAT
TTCACCTACCGTTATGAGGGCAATAAAGTTATCGGCGACTTTAAAGTAGTTGGTAGTGGC
TTCCCGGCTAACAGCGTAATCTTCACTGATAAAATTATTAAAAGCAATCCGACGTGTGAA
CATATCTACCCAAAAGGCGATAACATTCTGGTGAACGCCTATACCCGTACGTGGATGCTG
CGTGACGGTGGCTATTATAGCGCCCAGGTTAATAATCACCTGCACTTTAAAACCGCGATG
CATCCAACCATGCTGCAGAATGGCGGCAGCATGTTTACCTACCGTAAAGTTGAGGAGCTG
CATAGCCAAAGTGATGTTGGTATCGTTGAATATCAGCATGTCTTCAAAACGCCGACCGCC
TTTGCG
>scubGFP1
ATGCAACGTGCGGGTATGAAGGTAAAGGAACACATGAAGATTAAACTGCGTATGGGCGGC
ACCGTAAACGGCAAACATTTTGCTGTGAACGGTACTGGTGATGGCTATCCATATCAGGGC
AAACAGATTCTGAAACTGATCGTTGAAGGTAGCGAACCGCTGCCGTTCGCGTTCGATATT
CTGAGCGCAGCTTTCCAGTATGGCAATCGCGCTTTTACGGAATACCCGACCGAAATCGCG
GATTACTTCAAACAGAGCTTTGAGTTCGGCGAAGGCTTCAGCTGGGAACGTAGTTTTACG
TTCGAAGATGGTGCAATCTGTGTTGCTACGAACGACATTACGATGGTGGGCGGCGAATTT
CAGTACGATATTCGTTTCGATGGCCTGAACTTTCCAGCCGATGGTCCGGTTATGCAGAAA
AAGACCGTGAAATGGGAACCGTCGACCGAGATCATGTACATGCAGAATGGTGTGCTGAAA
GGCGAAGTTAATATGGCGCTGCTGCTGGCAGATAAAAGTCACTATCGTTGTGACCTGAAG
ACCACGTATAAGGCGAAGAATAATGTTCCGCATCCACCAGGCTATCACTATGTGGACCAC
TGTATCGAAATCCTGGAGGAGCGCAAGGACCATGTGAAACTGCGCGAACATGCTAAAGCC
CGTAGTTCGCTGTCGCCAACCTCGGCCAAAGAACGCAAAGCC
>scubGFP2
ATGCAGAGTGCAGGTAAAAAGAATGTAGTAAAAGACTTTATGAAAATTACCCTGCGTATG
GACGGTGCGGTTAACGGTAAACCATTTGCCGTTAACGGCACCGGCGATGGTAATCCGTAC
GGCGGTATTCAGAGCCTGAAACTGACTGTCGATGGCAATAAACCTCTGCCGTTCGCGTTC
GATATCCTGTCGGCGGCGTTTCAATATGGTAACCGTGCATTTACCGAATATCCGAAGGAA
ATTAGCGACTACTTCAAACAAAGCTTCGAGTTCGGTGAAGGCTTCACCTGGGAACGTAGC
TTCACGTTTGAAGATGGTGCCATTTGCGTCGCCACTAACGATATTAAGATGGTGGGCGAC
GAATTTCAATATAATATCCGCTTTGACGGCGTGAACTTTCCGGAAGACGGCCCTGTTATG
CAGAAGAAAACGGTCAAATGGGAACCGTCGACCGAAATCATGCGCGTTCAAGGCGGCGTG
CTGAAAGGCGAAGTTAATATGGCGCTGCTGCTGAAAGACAAAAGCCATTACCGCTGTGAC
TTTAAAACGACCTATAAAGCAAAAAACCCGGTTCCGCCGACCGCTCTGCCGGCTTACCAT
TACGTGGATCATTGCATTGAAATTACGGAAGAAAACCGCGACTATGTGAAACTGCAGGAA
TACGCTAAAGCACGTAGCGGCCTGCATCTGCCAGAACTGCAGAAA
>hfriFP
ATGCGCAAAGGTGAAGAACTGTTCACCGGTGTGGTCCCGATTCTGGTGGAACTGGATGGT
GACGTTAACGGCCATAAATTCAGTGTGAGTGGCGAAGGTGAAGGCGATGCAACCTATGGT
AAACTGACCCTGAAGTTCATCTGCACGACCGGCAAACTGCCAGTGCCTTGGCCGACGCTG
GTGACTACTTTCGGCTATGGCGTTCAGTGCTTCGCGCGTTACCCGGATCACATGAAACAA
CACGATTTCTTTAAAAGCGCTATGCCGGAAGGCTATGTTCAGGAGCGTACTATTTTCTTC
AAGGATGATGGTAACTATAAAACCCGTGCCGAGGTTAAATTTGAAGGTGACACTCTGGTC
AATCGCATTGAGCTGAAGGGTATTGATTTTAAAGAAGACGGTAACATCCTGGGTCATAAA
CTGGAATACAATTATAACAGCCACAACGTATACATCATGGCCGACAAACAGAAGAACGGT
ATTAAAGTAAATTTTAAAATTCGCCACAATATCGAGGACGGCAGCGTGCAGCTGGCGGAT
CACTATCAGCAGAATACCCCGATCGGTGATGGCCCGGTACTGCTGCCGGATAACCACTAC
CTGAGCACCCAGAGCGCGCTGAGCAAAGATCCGAATGAGAAACGTGATCACATGGTACTG
CTGGAGTTCGTGACCGCGGCAGGCATTACCCATGGCATGGACGAACTGTATAAA
>DsRed-Timer
ATGCGCTCGAGCAAAAACGTCATTAAAGAGTTTATGCGCTTCAAAGTGCGCATGGAGGGC
ACCGTCAACGGCCACGAGTTCGAAATTGAAGGCGAAGGCGAAGGTCGCCCGTATGAGGGC
CATAACACTGTTAAACTGAAGGTCACCAAGGGCGGCCCGCTGCCGTTTGCCTGGGATATT
CTGAGCCCGCAATTTCAATATGGTAGCAAAGTATACGTGAAGCACCCAGCGGACATTCCG
GATTACAAAAAACTGTCGTTTCCGGAAGGCTTTAAATGGGAACGCGTCATGAACTTCGAA
GACGGTGGTGTTGCCACCGTTACGCAGGATAGTTCGCTGCAAGATGGTTGTTTTATTTAC
AAAGTGAAGTTTATCGGCGTCAATTTTCCATCGGATGGCCCAGTGATGCAGAAGAAAACC
ATGGGCTGGGAAGCTAGCACGGAGCGTCTGTATCCGCGCGACGGCGTGCTGAAAGGTGAA
ATTCATAAAGCCCTGAAACTGAAAGATGGCGGCCATTATCTGGTGGAGTTCAAGTCGATT
TATATGGCGAAGAAACCGGTTCAGCTGCCAGGTTACTATTACGTCGATACGAAACTGGAT
ATCACCAGCCATAATGAAGATTACACGATTGTTGAACAGTACGAACGCACGGAAGGTCGT
CATCACCTGTTTCTG
>DsRed
ATGCGTTCGTCGAAAAATGTCATCAAAGAATTTATGCGCTTTAAAGTGCGCATGGAAGGC
ACCGTTAACGGTCACGAATTTGAAATTGAGGGTGAAGGCGAAGGTCGCCCTTATGAAGGT
CATAATACTGTGAAACTGAAAGTCACGAAGGGTGGCCCGCTGCCGTTCGCCTGGGATATC
CTGAGCCCTCAGTTTCAGTACGGCAGTAAGGTGTATGTTAAACATCCTGCGGACATTCCG
GATTATAAAAAGCTGAGTTTCCCTGAGGGCTTTAAGTGGGAGCGCGTGATGAACTTTGAG
GATGGTGGCGTAGTCACTGTGACGCAGGATAGCAGTCTGCAGGATGGCTGCTTTATCTAT
AAAGTGAAATTTATTGGTGTCAACTTCCCTAGCGATGGCCCAGTCATGCAGAAAAAAACG
ATGGGTTGGGAAGCAAGCACCGAGCGTCTGTATCCGCGCGACGGCGTTCTGAAAGGTGAG
ATTCATAAAGCACTGAAACTGAAAGATGGCGGTCATTATCTGGTGGAGTTTAAGAGTATC
TACATGGCGAAAAAACCAGTTCAGCTGCCTGGTTACTATTACGTGGATAGCAAACTGGAT
ATTACCAGTCACAATGAGGATTATACGATTGTGGAGCAGTACGAACGTACGGAAGGCCGC
CACCACCTGTTCCTG
>atenFP
ATGCGTACTAAATATCACATGGAAGGCAGCGTGAACGGCCATGAGTTCACCATTGAAGGT
GTGGGCACCGGCAACCCGTACGAGGGCACCCAAACCGCGGAACTGGTAATTATCAAACCA
GTTGGCAAACCTCTGCCATTTAGCTTTGACATTCTGAGCAGCGTTTTCCAGTATGGTAAC
CTGTGCTTTACGAAATACCCTGCGGATATGACCGACTACTTTAAACAGGCGTTTCCGGCG
GGCATGAGCTATGAACGCAGCTTTCTGTTCGAAGACGGTGCTGTGGCTACCGCAAGCTGG
AACATCCGCCTGGAGGGCAACTGTTTTATTCATAACAGTATTTTCCACGGTGTTAACTTT
CCTGCTGACGGCCCTGTAATGAAAAAGAAAACTATCGGCTGGGATAAAAGCTTCCAAAAA
ATGACCGTAAGCAAGGAGGTTCTGCGTGGCGATCTGGCGATGTTTCTGCTGCTGGAGGGC
GGTGGTTATCATCGTTGCCAATTTCACTCGACTTATAAAACTGAACGTCCGGTGACCCTG
CCGCCGAATCATGTGGTGGAGCATCAAATCGTCCGCACTGATCTGGGTCAGTCGGCAAAA
GGCTTTACGGTAAAACTGGAAGAACACGCGGCTGCCCACGTTAATCCTCTGAAAGTTAAA
>echiFP
ATGTCGGCGCATATTAAACCGAACATGAAGATTAAGCTGCGTATGGAAGGTGATGTCAAT
GGCCATCCATTTGTGATTACCGGTGAAGGTAGTGGTAAACCGTATGAAGGTACGCATGCG
ATCGATCTGAAAGTAAAAGAAGGTGGCCCGCTGCCGTTTGCCTATGATATCCTGACGGCC
GCATTCCAATATGGCAACCGCGCATTTACTAAATATCCTGCCGATATTCCAGACTACTTC
AAACAGAGCTTCCCGGATGGCTATTGTTGGGAGCGTAGTATGGTATTTGAAGATCAGGGC
ATTTGCGTTGTGAAAAGTGTGATTTCGCTGGACAAAAAAGAGCCGGATTGCTTCAATTAC
GATATTCGCTTTTATGGTGTGAACTTTCCTGCTACTGGCCCGGTGATGAAGAAAAAAACG
GTCAAATGGGAGCCGAGTACTCAGACCATGTATGAACGTGATGGCGTGCTGGTCGGTGAT
GTTAACATGGCTCTGCTGCTGGAAGGTGGTGGCCATCACCGCTGTGACTTTAAATCGACG
TACCGTGCAAAAGGTGTTGTACTGAACATGCCAGGTAACCACTATGTTGACCACCGTATC
GAGATCATCCACCACGACAAAGGCTATAACAGCGTAACCGTGCATGAGAGCGCCGAAGCG
CGCCATTGCTCGCTGCCAAGCAAAGCCAAA
>fcFP
ATGTCGGCAATCAAACCGGATATGAAAATCAAACTGCACATGAAGGGCGCTGTCAACGGC
CACATTTTTGAGATTGACGGCGAAGGCAACGGCAAGCCATTCGAGGGTAAACAGACTATC
GAACTGAAAGTTGTAGACGGTGGTCCGCTGCCATTTGCGTTCGATATCCTGACTACGGTG
TTTGAGTATGGTAACCGCGTTTTCGCGAAATATCCTCCAGAAATCGTAGATTATTTCAAA
CAAAGTTTCCCAGAGGGCTACAGCTGGGAACGCTCGATGATGTACGAAGATGGCGGTATC
TGCATTGCGACCAACAACATCACGCTGCTGAAGGATGCACACGGCGTAGATTATTTCTAT
TACAACATTCGTTTTGATGGTGTCAATTTCCCGACCAATGGCCCAGTGATGCAGAAGAAA
ACGGTTAAATGGGAACCGAGCACCGAAAAGATGTATGTTCGCGATGGTGTTCTGAAAGGT
GATGTAAATATGGCTCTGCTGATTGAAGGCGGCGGTCACAATCGCTGCGATTTTAAAACT
ACGTATAAAGCGCGCAAAGCAGTACCGCTGCCGAACTATCATTTTGTGGATCATCGTATC
GAAATTGTCAGCCATGACCGCGACTATAACCATGTGAAACTGTGCGAACACGCTGAGGCG
CATAGCGGTCTGCCGTCGAGTCGTAAAGCGCGTCAAATTAGCACCGAACGTATTCGTCAT
GAGGGTTATAGTCCTAACATTCATCTGCGC
>mGeos-C
ATGTCGGCGATCAAGCCGGACATGAAAATTAAGCTGCGCATGGAAGGTAACGTTAATGGC
CATCATTTCGTTATCGATGGTGATGGCACCGGCAAACCGTTCGAAGGTAAACAAAGTATG
GATCTGGAGGTAAAAGAAGGTGGCCCTCTGCCATTTGCATTCGACATTCTGACGACTGCT
TTTTGTTATGGTAACCGCGTATTTGCAAAATATCCAGATAACATCCAGGACTACTTCAAA
CAGTCGTTCCCGAAAGGCTATTCGTGGGAGCGTAGTCTGACTTTTGAAGACGGCGGCATC
TGCATCGCACGCAACGATATCACCATGGAGGGCGATACCTTTTACAATAAAGTTCGCTTT
TATGGCACCAATTTTCCAGCGAACGGCCCGGTAATGCAGAAAAAGACCCTGAAATGGGAA
CCTAGTACTGAAAAAATGTATGTGCGTGATGGCGTGCTGACCGGTGATATTCACATGGCG
CTGCTGCTGGAGGGCAACGCGCACTATCGTTGTGACTTCCGCACTACGTATAAAGCGAAA
GAAAAAGGTGTGAAGCTGCCAGGTTACCACTTTGTGGATCACTGTATCGAGATTCTGTCG
CACGACAAAGACTACAACAAAGTGAAACTGTATGAGCACGCGGTTGCGCACAGCGGCCTG
CCGGATAACGCACGCCGT
>mGeos-E
ATGTCGGCGATTAAACCGGATATGAAAATCAAGCTGCGCATGGAGGGTAACGTGAACGGC
CATCACTTCGTGATTGACGGCGATGGCACGGGTAAACCGTTCGAGGGCAAACAAAGTATG
GACCTGGAAGTAAAGGAGGGCGGTCCGCTGCCTTTCGCCTTCGATATTCTGACTACTGCT
TTCGAATATGGTAATCGTGTGTTTGCAAAATACCCGGATAATATTCAAGACTATTTCAAA
CAAAGCTTCCCGAAAGGCTACAGCTGGGAGCGCAGCCTGACCTTCGAAGATGGCGGCATC
TGCATTGCTCGCAATGACATCACTATGGAGGGCGATACCTTTTACAATAAAGTGCGTTTT
TATGGCACGAATTTTCCGGCAAACGGTCCAGTTATGCAGAAGAAAACCCTGAAATGGGAA
CCGTCGACCGAGAAAATGTATGTTCGCGATGGCGTCCTGACCGGTGATATCCACATGGCT
CTGCTGCTGGAAGGTAACGCACACTATCGTTGTGATTTTCGTACCACCTATAAAGCCAAA
GAAAAAGGTGTGAAGCTGCCGGGTTACCATTTTGTAGATCATTGTATCGAGATTCTGAGT
CATGACAAAGATTATAATAAAGTCAAACTGTACGAACACGCCGTCGCGCATAGTGGCCTG
CCGGACAACGCTCGTCGT
>mGeos-F
ATGTCGGCGATCAAACCGGACATGAAAATCAAACTGCGCATGGAAGGTAATGTGAATGGC
CACCATTTCGTTATCGATGGTGACGGCACGGGCAAACCGTTTGAAGGTAAACAGTCGATG
GACCTGGAAGTTAAGGAGGGTGGTCCGCTGCCGTTTGCATTTGACATTCTGACCACGGCG
TTCTTTTACGGCAATCGTGTCTTCGCAAAATACCCAGATAATATTCAGGACTACTTTAAA
CAGAGCTTCCCGAAGGGCTATAGTTGGGAACGTAGCCTGACCTTCGAAGATGGCGGCATT
TGTATCGCGCGCAATGATATCACGATGGAAGGCGACACCTTTTATAACAAGGTACGCTTT
TACGGCACCAATTTTCCGGCCAACGGTCCTGTCATGCAAAAGAAAACGCTGAAATGGGAG
CCTTCGACGGAGAAAATGTACGTACGTGATGGCGTGCTGACTGGCGATATCCACATGGCG
CTGCTGCTGGAAGGTAATGCGCACTACCGTTGCGATTTTCGCACTACCTACAAAGCCAAA
GAAAAAGGCGTGAAACTGCCGGGTTATCACTTTGTGGATCACTGTATCGAAATTCTGAGT
CATGATAAAGACTACAATAAAGTCAAACTGTACGAACACGCGGTTGCACATAGCGGTCTG
CCGGACAATGCTCGTCGT
>mEos2
ATGAGTGCCATTAAACCGGATATGAAAATTAAGCTGCGCATGGAGGGCAATGTTAATGGC
CACCACTTTGTGATTGACGGTGATGGCACGGGCAAACCGTTTGAAGGCAAACAGAGTATG
GATCTGGAGGTCAAAGAAGGTGGCCCTCTGCCGTTCGCGTTTGATATCCTGACCACCGCA
TTTCATTACGGTAACCGCGTGTTCGCGAAATATCCTGATAATATTCAGGATTATTTTAAG
CAGAGCTTCCCGAAAGGCTACTCGTGGGAGCGCAGTCTGACCTTTGAAGATGGCGGCATT
TGTATTGCGCGCAACGATATCACCATGGAAGGTGATACGTTTTATAACAAAGTTCGTTTT
TACGGCACCAACTTTCCGGCAAATGGTCCGGTGATGCAAAAGAAAACCCTGAAATGGGAG
CCAAGCACGGAAAAAATGTACGTGCGCGATGGCGTGCTGACCGGCGATATCCACATGGCT
CTGCTGCTGGAGGGCAACGCTCACTACCGTTGCGATTTCCGTACGACCTATAAGGCGAAA
GAAAAAGGTGTTAAACTGCCTGGCTATCACTTTGTAGATCATTGCATCGAAATCCTGAGC
CATGACAAAGACTACAACAAAGTGAAGCTGTATGAACACGCGGTAGCACACAGCGGTCTG
CCGGACAACGCACGCCGT
>mEos3.2
ATGTCGGCAATCAAACCAGATATGAAAATTAAACTGCGCATGGAAGGCAATGTGAACGGT
CACCACTTTGTCATTGATGGCGATGGCACCGGTAAACCGTTCGAAGGTAAACAAAGCATG
GATCTGGAAGTTAAAGAAGGTGGCCCGCTGCCGTTTGCGTTTGATATCCTGACCACCGCC
TTTCATTACGGTAATCGCGTGTTTGCCAAATACCCGGACAACATTCAAGATTATTTCAAG
CAGTCGTTTCCGAAAGGCTATAGCTGGGAACGTAGCCTGACCTTCGAGGATGGTGGTATT
TGCAACGCCCGCAATGATATCACCATGGAAGGCGACACTTTCTACAATAAAGTGCGTTTC
TATGGTACTAACTTTCCTGCAAATGGTCCGGTGATGCAGAAAAAAACTCTGAAATGGGAA
CCTAGTACCGAAAAGATGTATGTGCGTGACGGCGTTCTGACCGGTGATATCGAGATGGCT
CTGCTGCTGGAGGGCAACGCACATTATCGTTGTGACTTCCGTACCACCTATAAAGCGAAG
GAAAAAGGCGTTAAACTGCCGGGCGCACATTTTGTAGATCATTGTATTGAGATCCTGAGC
CACGATAAAGACTATAACAAAGTAAAACTGTACGAGCATGCCGTAGCCCATTCGGGCCTG
CCTGATAATGCCCGCCGC
>mEos2-NA
ATGTCGGCTATCAAACCGGACATGAAAATTAAACTGCGTATGGAAGGTAACGTGAACGGC
CACCACTTTGTTATTGATGGCGATGGCACCGGCAAACCGTTTGAAGGCAAACAGAGTATG
GATCTGGAGGTCAAGGAAGGCGGTCCGCTGCCGTTTGCTTTCGACATTCTGACCACCGCC
TTTCACTACGGTAATCGTGTGTTCGCGAAATACCCGGACAATATCCAGGATTATTTCAAA
CAGAGCTTTCCGAAAGGCTATAGCTGGGAACGCAGCCTGACCTTTGAGGATGGCGGCATT
TGCAACGCGCGCAATGATATTACCATGGAAGGCGATACCTTCTACAACAAAGTCCGCTTT
TACGGCACGAATTTTCCAGCCAATGGTCCGGTTATGCAGAAAAAAACGCTGAAGTGGGAG
CCATCGACCGAAAAAATGTACGTCCGCGACGGTGTGCTGACGGGCGACATTCACATGGCT
CTGCTGCTGGAAGGTAACGCCCACTACCGTTGCGACTTTCGTACGACTTACAAGGCAAAA
GAAAAGGGCGTAAAACTGCCGGGCGCCCATTTTGTAGACCATTGCATCGAAATTCTGAGT
CATGATAAGGACTACAATAAAGTGAAACTGTATGAACATGCCGTCGCCCATAGCGGTCTG
CCGGACAATGCCCGTCGC
>mEos3.1
ATGAGTGCGATCAAACCGGATATGAAAATCAAACTGCGCATGGAAGGTAATGTGAATGGT
CACCACTTCGTCATCGATGGTGATGGCACTGGCAAACCGTTCGAAGGCAAACAAAGTATG
GATCTGGAGGTAAAGGAAGGTGGTCCTCTGCCGTTTGCGTTCGATATTCTGACGACGGCC
TTTCACTACGGCAACCGTGTTTTTGCGAAGTATCCGGACAACATTCAGGATTACTTCAAG
CAGAGCTTTCCGAAAGGCTATTCGTGGGAACGTAGCCTGACCTTCGAGGACGGTGGTATC
TGCAACGCGCGTAATGACATCACCATGGAGGGCGATACCTTTTATAATAAAGTTCGCTTC
TATGGCACCAACTTTCCGGCCAATGGCCCGGTGATGCAAAAGAAGACGCTGAAGTGGGAA
CCTAGCACCGAAAAGATGTACGTCCGCGATGGTGTGCTGACCGGCGACGTGGAAATGGCG
CTGCTGCTGGAAGGCAACGCACATTACCGTTGCGATTTCCGCACTACGTATAAAGCGAAG
GAAAAAGGCGTCAAACTGCCGGGCGCTCACTTTGTTGACCATTGCATTGAAATCCTGAGC
CACGATAAGGATTACAATAAAGTCAAGCTGTATGAACATGCCGTGGCCCACAGTGGCCTG
CCGGATAATGCGCGCCGC
>mEos2-A69T
ATGAGTGCGATTAAACCTGATATGAAAATCAAGCTGCGCATGGAGGGTAACGTGAACGGC
CACCACTTCGTTATCGATGGTGACGGCACCGGCAAACCGTTTGAGGGCAAACAGAGCATG
GATCTGGAAGTGAAAGAGGGTGGCCCGCTGCCGTTTGCTTTTGATATCCTGACCACCGCC
TTTCATTATGGCAATCGCGTTTTTACGAAATACCCGGATAACATCCAAGATTATTTCAAA
CAAAGCTTCCCGAAGGGCTATAGTTGGGAACGTTCGCTGACCTTTGAGGATGGTGGCATC
TGCATCGCACGCAATGATATCACGATGGAAGGCGATACGTTCTACAATAAAGTACGTTTT
TATGGCACGAACTTTCCGGCTAACGGTCCAGTTATGCAAAAGAAAACTCTGAAGTGGGAG
CCTTCGACGGAGAAGATGTATGTTCGCGACGGCGTTCTGACTGGCGATATCCACATGGCT
CTGCTGCTGGAGGGCAACGCACATTACCGTTGTGATTTTCGTACGACTTATAAAGCCAAG
GAAAAAGGTGTGAAACTGCCGGGTTATCATTTCGTTGATCACTGTATCGAAATTCTGAGC
CATGATAAAGACTACAACAAAGTAAAACTGTACGAACACGCGGTTGCCCATTCGGGTCTG
CCGGACAATGCCCGCCGT
>mGeos-L
ATGAGCGCCATTAAACCGGATATGAAGATCAAACTGCGCATGGAAGGTAATGTGAACGGC
CATCACTTCGTGATTGACGGTGATGGCACCGGTAAACCGTTTGAGGGTAAACAAAGCATG
GATCTGGAAGTTAAGGAAGGTGGTCCGCTGCCGTTTGCCTTTGATATCCTGACCACGGCA
TTCCTGTACGGTAACCGTGTGTTTGCGAAATACCCGGATAACATCCAAGATTATTTCAAA
CAGTCGTTTCCAAAAGGCTATAGCTGGGAACGTTCGCTGACGTTTGAGGACGGTGGCATC
TGTATCGCACGTAATGACATTACCATGGAAGGTGATACTTTCTATAACAAAGTGCGCTTC
TATGGCACCAACTTTCCGGCGAACGGTCCGGTGATGCAGAAAAAAACGCTGAAATGGGAG
CCGAGCACGGAAAAAATGTATGTACGCGACGGTGTACTGACCGGCGATATTCACATGGCC
CTGCTGCTGGAAGGCAACGCGCATTACCGCTGTGATTTCCGCACCACCTACAAAGCCAAA
GAAAAAGGCGTCAAGCTGCCGGGCTATCATTTCGTTGACCATTGCATCGAAATTCTGAGC
CATGACAAAGATTACAACAAAGTGAAACTGTACGAACACGCGGTAGCACATAGCGGCCTG
CCGGACAACGCACGTCGC
>Skylan-NS
ATGAGCGCCATTAAACCGGATATGAAAATTAAGCTGCGTATGGAGGGCAACGTCAATGGT
CACCACTTCGTTATCGATGGCGATGGCACCGGCAAACCGTTTGAGGGTAAACAAAGTATG
GATCTGGAGGTAAAAGAAGGTGGCCCTCTGCCGTTTGCGTTCGATATTCTGACTACTGCC
TTTCTGTATGGCAACCGCGTATTCGCGAAATATCCAGACAACATCCAGGATTACTTTAAA
CAGAGCTTCCCAAAAGGCTATAGCTGGGAACGTTCGCTGACCTTCGAAGATGGCGGTATC
TGCAACGCGCGTAACGATATCACCATGGAAGGTGACACCTTCTATAACAAAGTTCGTTTT
TACGGCACCAACTTTCCTGCAAACGGTCCGGTAATGCAGAAAAAGACTCTGAAGTGGGAA
CCAAGCACCGAAAAAATGTATGTTCGTGACGGTGTCCTGACCGGTGATGTTGAGATGGCT
CTGCTGCTGGAAGGTAATGCGCATTATCGTTGTGACTTCCGCACTACTTATAAAGCCAAG
GAAAAGGGTGTTAAACTGCCGGGCGCACACTTCGTCGATCATTGCATCGAGATTCTGAGC
CATGACAAAGATTATAATAAAGTAAAGCTGTACGAACATGCTGTAGCTCACTCGGGCCTG
CCGGATAATGCTCGCCGT
>mGeos-M
ATGAGCGCGATTAAACCGGACATGAAGATTAAGCTGCGTATGGAAGGTAATGTTAACGGT
CATCATTTTGTGATCGATGGCGACGGCACCGGCAAACCGTTTGAAGGCAAACAAAGTATG
GATCTGGAAGTTAAGGAAGGCGGCCCTCTGCCGTTCGCATTTGATATTCTGACTACTGCA
TTTATGTATGGTAACCGCGTTTTTGCCAAATACCCAGATAACATTCAAGATTACTTCAAA
CAATCGTTCCCGAAGGGCTATAGTTGGGAGCGTTCGCTGACGTTTGAAGACGGTGGTATT
TGCATCGCCCGTAATGACATTACCATGGAAGGTGACACGTTCTATAATAAGGTGCGCTTT
TACGGCACTAATTTTCCAGCGAACGGTCCAGTGATGCAAAAGAAGACGCTGAAGTGGGAA
CCGAGTACGGAAAAAATGTATGTACGTGATGGTGTTCTGACCGGCGACATTCACATGGCT
CTGCTGCTGGAAGGTAACGCCCATTACCGTTGTGATTTCCGCACTACCTATAAAGCGAAG
GAAAAAGGCGTTAAACTGCCAGGTTACCATTTCGTTGATCATTGCATTGAGATTCTGTCG
CACGATAAAGATTATAACAAAGTCAAACTGTATGAACACGCGGTTGCCCACAGCGGTCTG
CCGGATAACGCTCGCCGC
>mGeos-S
ATGAGCGCCATCAAGCCGGACATGAAAATTAAACTGCGTATGGAAGGTAACGTCAACGGT
CATCATTTCGTTATTGACGGCGACGGCACCGGCAAACCATTTGAAGGTAAACAGAGTATG
GATCTGGAAGTGAAGGAAGGCGGCCCTCTGCCGTTCGCGTTTGATATCCTGACCACCGCG
TTTAGTTACGGTAACCGCGTCTTTGCAAAATACCCAGATAATATTCAAGATTATTTTAAA
CAGAGCTTTCCGAAGGGTTATAGCTGGGAGCGTAGCCTGACGTTCGAGGATGGCGGTATT
TGTATCGCTCGCAACGATATTACCATGGAAGGTGATACGTTCTACAACAAAGTACGTTTC
TACGGCACGAATTTCCCAGCCAATGGCCCGGTGATGCAGAAAAAAACCCTGAAATGGGAA
CCGTCGACCGAAAAGATGTACGTGCGCGACGGTGTTCTGACCGGTGACATTCACATGGCG
CTGCTGCTGGAAGGCAATGCGCATTATCGCTGCGATTTCCGCACGACCTATAAAGCGAAG
GAGAAAGGCGTCAAACTGCCGGGCTACCATTTCGTAGACCACTGTATCGAGATCCTGAGT
CACGATAAAGACTATAACAAAGTTAAACTGTATGAACACGCGGTCGCCCATAGCGGTCTG
CCGGATAACGCACGCCGT
>Skylan-S
ATGAGCGCAATTAAACCGGATATGAAAATCAAGCTGCGTATGGAAGGCAATGTCAACGGC
CACCACTTCGTGATTGACGGCGATGGCACCGGTAAACCGTTTGAAGGTAAACAGTCGATG
GACCTGGAAGTGAAAGAGGGCGGCCCGCTGCCATTTGCGTTCGATATTCTGACTACCGCC
TTTTCGTACGGTAACCGTGTATTCGCGAAGTACCCAGATAATATCCAGGATTACTTTAAA
CAGAGTTTTCCGAAGGGCTACAGCTGGGAACGTAGCCTGACCTTTGAGGACGGCGGTATC
TGTAACGCGCGTAACGATATTACGATGGAAGGCGACACCTTCTACAACAAAGTCCGTTTT
TATGGCACCAACTTTCCAGCGAACGGTCCTGTAATGCAGAAAAAAACCCTGAAATGGGAG
CCGAGTACGGAAAAAATGTATGTACGCGATGGCGTTCTGACGGGTGACGTTGAAATGGCG
CTGCTGCTGGAAGGTAACGCTCATTATCGCTGCGACTTCCGCACTACCTACAAAGCAAAG
GAAAAGGGTGTTAAACTGCCGGGTGCCCACTTTGTCGATCATTGCATTGAGATTCTGAGC
CATGATAAAGATTATAACAAAGTCAAACTGTACGAGCATGCGGTCGCTCACTCGGGCCTG
CCGGATAACGCTCGTCGT
>mEosFP
ATGAGCGCGATTAAACCGGACATGAAAATCAACCTGCGCATGGAAGGCAATGTCAACGGC
CACCATTTCGTTATTGACGGCGATGGCACCGGTAAGCCGTTCGAAGGTAAACAGAGTATG
GATCTGGAAGTCAAAGAAGGCGGCCCTCTGCCGTTCGCTTTTGATATTCTGACGACCGCC
TTCCATTATGGTAACCGTGTCTTTGCGGAGTACCCGGACCACATCCAAGATTATTTCAAA
CAGTCGTTCCCGAAGGGCTATAGCTGGGAACGTAGCCTGACGTTTGAAGACGGCGGTATC
TGCATCGCACGCAATGATATCACCATGGAAGGTGATACTTTTTATAACAAAGTCCGTTTT
CACGGCACCAATTTTCCGGCCAACGGTCCTGTTATGCAAAAAAAGACTCTGAAATGGGAA
CCGAGCACTGAGAAAATGTATGTCCGCGACGGTGTGCTGACGGGCGATATTCACATGGCT
CTGCTGCTGGAGGGCAACGCGCACTATCGTTGTGATTTCCGTACCACCTATAAAGCTAAA
GAAAAAGGCGTAAAACTGCCGGGTTATCATTTTGTCGATCATTGCATTGAGATCCTGTCG
CACGATAAAGATTACAACAAAGTGAAACTGTATGAACACGCCGTCGCACACAGTGGTCTG
CCGGATAACGCTCGCCGC
>d1EosFP
ATGAGCGCAATTAAACCAGATATGAAGATTAACCTGCGCATGGAGGGCAATGTGAATGGC
CATCATTTTGTGATTGATGGCGATGGTACGGGCAAACCTTTTGAAGGTAAGCAATCGATG
GACCTGGAAGTCAAAGAAGGCGGCCCGCTGCCATTTGCGTTTGATATTCTGACCACCGCG
TTTCATTATGGTAATCGCGTGTTTGCCGAGTACCCTGATCACATTCAGGATTACTTTAAA
CAGAGTTTCCCGAAAGGTTATTCGTGGGAACGTAGCCTGACCTTTGAAGATGGCGGTATC
TGTATTGCACGCAATGATATTACGATGGAAGGTGATACGTTCTATAATAAAGTCCGTTTT
CACGGCACTAATTTCCCGGCGAATGGCCCGGTAATGCAGAAAAAAACCCTGAAATGGGAA
CCGAGTACGGAGAAAATGTACGTGCGTGATGGTGTCCTGACCGGCGATATTACCATGGCG
CTGCTGCTGGAAGGTAACGCGCACTATCGTTGCGACTTTCGTACCACGTATAAAGCCAAA
GAAAAAGGTGTTAAGCTGCCAGGTTATCACTTTGTTGACCATTGCATCGAGATCCTGAGC
CATGATAAAGATTATAACAAGGTAAAACTGTATGAACACGCGGTGGCCCACAGCGGCCTG
CCGGACAATGCTCGTCGC
>d2EosFP
ATGTCGGCGATTAAACCGGATATGAAAATCAACCTGCGTATGGAGGGTAACGTAAACGGT
CACCATTTTGTTATCGACGGTGACGGCACCGGCAAACCATTTGAAGGTAAACAGAGCATG
GACCTGGAAGTGAAAGAGGGCGGTCCGCTGCCGTTTGCGTTCGACATCCTGACTACTGCC
TTTCACTATGGTAATCGCGTCTTTGCCGAGTACCCGGATCATATCCAGGATTACTTCAAA
CAGAGCTTCCCGAAAGGTTATAGCTGGGAACGTAGTCTGACCTTTGAAGATGGCGGCATC
TGCATCGCGCGCAATGACATTACGATGGAGGGTGACACCTTCTATAACAAAGTTCGCTTC
CACGGCGTTAACTTCCCGGCAAATGGCCCAGTTATGCAGAAAAAAACCCTGAAGTGGGAA
CCAAGTACTGAAAAGATGTATGTGCGTGATGGCGTACTGACTGGCGATATTCACATGGCG
CTGCTGCTGGAGGGCAATGCACACTATCGCTGCGATTTTCGTACGACCTACAAAGCAAAA
GAGAAAGGCGTGAAACTGCCGGGCTATCACTTTGTGGATCATTGCATTGAGATTCTGAGT
CATGATAAGGATTATAATAAAGTAAAACTGTATGAACATGCGGTTGCTCACTCGGGTCTG
CCAGATAACGCCCGTCGC
>IrisFP-M159A
ATGAGCGCAATTAAGCCGGATATGAAAATTAATCTGCGCATGGAAGGCAACGTCAATGGC
CATCACTTCGTGATTGACGGTGATGGCACCGGCAAACCATTCGAGGGCAAACAAAGCATG
GATCTGGAAGTCAAAGAAGGCGGCCCGCTGCCGTTCGCGTTCGACATCCTGACCACCGCA
TTTCACTATGGCAACCGTGTGTTTGCAGAGTATCCGGATCATATCCAAGACTATTTTAAG
CAATCGTTTCCGAAAGGTTATTCGTGGGAACGTAGCCTGACTTTTGAAGATGGCGGCATT
TGTATTGCACGCAACGACATTACTATGGAAGGCGATACGTTTTATAATAAAGTGCGTTTT
CACGGTGTGAACTTCCCTGCGAACGGCCCTGTGATGCAGAAAAAAACCCTGAAGTGGGAG
CCTTCGACCGAGAAAATGTATGTTCGCGATGGTGTGCTGACGGGCGACATCACCGCCGCT
CTGCTGCTGGAGGGCAATGCGCACTACCGCTGCGATAGTCGCACTACGTATAAAGCAAAA
GAAAAAGGCGTAAAACTGCCTGGTTATCACCTGGTGGATCATTGTATTGAAATTCTGAGC
CATGACAAAGATTACAACAAAGTTAAACTGTATGAGCACGCTGTCGCGCATTCGGGCCTG
CCAGATAACGCTCGTCGT
>EosFP
ATGAGCGCCATCAAACCGGATATGAAGATCAATCTGCGTATGGAAGGCAACGTCAACGGT
CATCACTTTGTGATCGATGGCGATGGTACGGGCAAACCATTCGAAGGTAAGCAAAGTATG
GACCTGGAAGTAAAGGAGGGCGGTCCGCTGCCGTTTGCCTTCGATATTCTGACTACTGCG
TTCCATTATGGTAATCGTGTTTTTGCCGAATATCCAGATCATATCCAGGACTACTTCAAA
CAGAGCTTTCCGAAAGGTTATAGCTGGGAACGTAGTCTGACGTTTGAAGATGGCGGTATC
TGTATTGCGCGCAATGATATTACGATGGAGGGCGATACCTTTTACAACAAAGTCCGTTTC
CACGGCGTAAACTTCCCGGCTAACGGTCCTGTGATGCAGAAGAAAACGCTGAAATGGGAG
CCGTCGACCGAAAAAATGTATGTCCGCGACGGTGTTCTGACTGGTGATATTACGATGGCG
CTGCTGCTGGAAGGTAATGCCCACTATCGTTGCGATTTCCGCACCACCTACAAAGCGAAG
GAAAAAGGCGTCAAACTGCCGGGTTATCACTTTGTAGATCATTGTATCGAAATTCTGAGC
CACGACAAAGACTACAACAAGGTAAAACTGTATGAGCACGCGGTGGCGCATTCGGGCCTG
CCGGATAACGCCCGTCGT
>IrisFP
ATGTCGGCTATCAAACCGGATATGAAGATCAATCTGCGTATGGAAGGCAACGTAAACGGC
CATCACTTCGTTATTGATGGCGATGGTACTGGTAAACCGTTTGAAGGCAAACAATCGATG
GACCTGGAAGTGAAGGAGGGCGGTCCGCTGCCGTTCGCTTTTGATATTCTGACCACGGCC
TTTCATTATGGCAACCGTGTTTTTGCGGAGTATCCTGATCACATTCAGGACTATTTCAAA
CAGTCGTTTCCTAAAGGCTATTCGTGGGAACGTAGCCTGACCTTTGAGGACGGTGGTATT
TGCATTGCACGCAACGACATCACGATGGAGGGTGATACCTTTTATAACAAAGTCCGCTTC
CACGGTGTTAATTTTCCAGCGAATGGCCCGGTAATGCAGAAAAAAACCCTGAAATGGGAA
CCGAGTACCGAAAAAATGTACGTTCGTGATGGCGTGCTGACGGGCGATATCACTATGGCC
CTGCTGCTGGAAGGCAATGCCCACTATCGCTGCGATAGTCGTACGACCTATAAAGCAAAA
GAAAAAGGCGTGAAACTGCCTGGCTACCATCTGGTGGACCATTGTATTGAAATTCTGAGC
CACGATAAAGATTATAACAAGGTGAAGCTGTATGAACATGCTGTAGCGCACAGCGGCCTG
CCGGACAACGCGCGCCGT
>mIrisFP
ATGAGTGCCATTAAGCCGGATATGAAAATTAATCTGCGTATGGAAGGCAACGTGAACGGT
CATCATTTTGTAATCGACGGTGATGGCACGGGCAAACCATTCGAGGGCAAACAGAGCATG
GATCTGGAAGTGAAAGAAGGCGGTCCTCTGCCGTTCGCTTTTGACATCCTGACTACTGCT
TTCCATTACGGCAACCGCGTGTTTGTAGAGTACCCAGATCATATTCAGGACTACTTTAAA
CAAAGCTTCCCGAAGGGCTATAGCTGGGAACGCAGCCTGACGTTTGAAGATGGTGGCATC
TGCATCGCCCGTAACGACATTACCATGGAAGGCGACACCTTTTACAATAAAGTCCGCTTT
CATGGCACCAACTTTCCTGCGAACGGCCCTGTGATGCAGAAAAAAACTCTGAAATGGGAG
CCGAGCACCGAAATTATGTATGTCCGTGATGGCGTTCTGACCGGTGATATCCACATGGCG
CTGCTGCTGGAAGGCAATGCACACTATCGTTGCGATAGTCGTACGACCTATAAGGCCAAA
GAAAAAGGCGTGAAACTGCCTGGCGCACACTTTGTTGATCACTGTATTGAGATCCTGTCG
CATGACAAAGACTACAATAAAGTTAAACTGTATGAACACGCCGTAGCTCATAGCGGCCTG
CCGGATAATGCACGCCGC
>mEosFP-M159A
ATGAGCGCAATCAAGCCGGATATGAAAATCAACCTGCGCATGGAAGGCAATGTGAACGGC
CATCATTTTGTGATTGATGGTGATGGCACCGGTAAGCCTTTTGAGGGTAAGCAGAGCATG
GATCTGGAGGTAAAAGAAGGCGGCCCGCTGCCTTTTGCCTTTGATATCCTGACTACTGCC
TTCCATTACGGCAATCGCGTATTCGTGGAGTATCCAGATCATATTCAGGATTATTTTAAA
CAGAGCTTCCCAAAAGGCTACAGTTGGGAACGCAGCCTGACGTTTGAGGACGGTGGCATC
TGCATTGCTCGTAACGACATCACGATGGAAGGCGATACGTTCTATAATAAAGTGCGCTTT
CATGGTACTAATTTTCCAGCCAACGGCCCTGTGATGCAAAAAAAGACCCTGAAATGGGAG
CCTAGCACCGAGAAGATGTACGTCCGCGATGGCGTCCTGACGGGCGATATTCATGCGGCG
CTGCTGCTGGAAGGTAACGCCCATTACCGCTGTGACTTTCGTACGACGTATAAAGCTAAA
GAGAAGGGCGTCAAGCTGCCGGGCTATCACCTGGTGGACCATTGCATCGAAATTCTGAGC
CATGATAAAGATTATAATAAAGTAAAACTGTACGAGCATGCGGTAGCCCACAGCGGTCTG
CCGGACAATGCTCGCCGT
>mEosFP-F173S
ATGTCGGCCATTAAGCCGGACATGAAGATTAATCTGCGTATGGAGGGCAATGTAAACGGC
CATCACTTCGTAATTGACGGCGATGGCACCGGCAAACCTTTCGAAGGTAAACAGTCGATG
GATCTGGAGGTTAAAGAAGGTGGTCCGCTGCCGTTCGCATTCGATATCCTGACTACTGCG
TTCCATTACGGTAATCGTGTTTTTGTAGAGTACCCGGATCACATTCAGGACTATTTCAAG
CAGAGTTTCCCGAAAGGTTACTCGTGGGAACGTTCGCTGACTTTTGAAGATGGCGGTATT
TGTATTGCTCGCAACGATATCACGATGGAAGGTGACACTTTCTACAATAAAGTGCGCTTT
CATGGCACGAATTTTCCGGCGAACGGTCCGGTCATGCAGAAAAAGACGCTGAAATGGGAG
CCAAGCACGGAAAAAATGTATGTACGTGACGGCGTGCTGACGGGTGATATTCACATGGCG
CTGCTGCTGGAGGGTAACGCCCATTACCGTTGCGACAGTCGTACCACCTATAAAGCAAAA
GAAAAGGGCGTTAAACTGCCTGGTTATCACCTGGTCGACCATTGCATTGAAATTCTGAGC
CACGACAAAGATTACAATAAAGTTAAGCTGTATGAACATGCGGTGGCTCACAGCGGCCTG
CCGGATAACGCACGTCGC
>scubRFP
ATGAGCGCTATTAAAACGGTTGTGAAGCAATTTATGAAAATCAAAATGAGCCTGGAGGGC
ACGGTCAACGGTCATTACTTCAAAATTGTGGGTGAAGGCGACGGCACTCCGTTTGAAGGC
AAACAAACGCTGCATCTGAAAGTGAAGGAAGGTGCACCTCTGCCGTTTGCATACGATATC
CTGACGACGGCCCTGCATTATGGCAACCGTGTTTTCGTAGAATATCCGGAAAATATCCCT
GATTATTTTAAACAGAGCTTTCCGAAAGGCTATAGCTGGGAACGCTCGCTGACGTTCGAA
GACGGTGGCATTTGTATTGCTCGTAGTGACATTAAAATGGTTGGTGATACTTTTCACAAC
GAAGTTCAATTTTATGGCGTTAACTTCCCTGCTAATGGCCCGGTTATGCAACGCCACACG
GTTAAGTGGGAGCCGTCGACGGAAAAGATTTATGTGCGCGACGGTGTGCTGACGGGCGAT
ATTACGATGGCCCTGCTGCTGAAAGGTGGCACGCACTATCGTTGTGATTTTCGTACTACC
TATAAAGCAAAAGAAAAGGGCCCGAAATTCCCGGGCTATCATCTGGTGGACCATTGCATC
GAAATCACCAGTCACGATAAGGATTACAACGTGGTTGAACTGTACGAACACGCTGTAGCG
CACAGTGGCCTGCCGGATTCGGCGAATCGT
>rfloRFP
ATGTCGGCTCTGAAAGAGGAAATGAAGATCGCGCTGACCCTGGTAGGTGTTGTGAACGGC
CATCCTTTCAAGATCATTGGTGATGGTAAAGGTAAACCTTATGAGGGTAGTCAGGAACTG
ACCCTGGCAGTTGTGGAAGGCGGTCCGCTGCCGTTTTCGTATGACATTCTGACGACGATT
GTGCATTATGGCAACCGCGCCTTTGTCAACTATCCGAAAGATATCCCTGATATTTTTAAA
CAGACGTGTAGCGGTCCGGGCGCCGGCTATAGTTGGCAACGCACTATGAGCTTTGAGGAC
GGCGGCGTTTGCACGGCTACCTCGCATATCCGCGTCGATGGCGATACCTTTAATTACGAC
ATCCATTTCATGGGTGCGGACTTCCCGCTGAACGGCCCGGTGATGCAAAAACGCACCGTG
AAATGGGAACCGAGTACGGAAATTATGTTCCAGTGCGATGGCCTGCTGCGCGGCGACGTC
GCCATGTCGCTGCTGCTGAAGGGCGGTGGCCACTATCGCTGCGATTTCAAAACCATTTAC
AAGCCAAAAAAGAACGTTAAAATGCCAGGCTATCACTTTGTTGATCATTGCATTGAAATC
ACCAGCCAGCAGGACGATTACAATGTGGTGGAACTGTATGAAGGCGCCGTTGCTCATTAT
TCGCCGCTGCAGAAACCGTGTCAAGCCAAAGCG
>rfloGFP
ATGTCGGCCCTGAAAGAGGAGATGAAAATTAAACTGAAAATGGTTGGTGTAGTTAACGGC
CAGAGTTTTCAAATCGACGGTGAGGGTAAAGGCAAACCGTATGAAGGCAGCCAAAAACTG
ACCCTGGAGGTCGTTGAAGGTGGTCCTCTGCTGTTTAGTTATGATATCCTGACTACCATC
TTCCAGTATGGTAATCGCGCGTTCGTAAACTATCCAAAGGATATCCCAGATATCTTCAAA
CAGACTTGTAGTGGCCCGGATGGTGGTTTTTCGTGGCAACGTACTATGACCTATGAAGAT
GGCGGCGTTTGCACCGCGAGCAATCATATTAGCGTCGATGGCGATACGTTCTATTATGTG
ATCCGCTTTAACGGCGAGAACTTTCCGCCAAACGGCCCAGTCATGCAAAAACGTACCGTT
AAATGGGAACCGAGCACGGAAATTATGTTTGAACGCGATGGTCTGCTGCGTGGCGATATT
GCTATGTCGCTGCTGCTGAAGGGCGGTGGTCATTATCGTTGTGACTTCAAAACTATTTAT
ACCCCGAAACGTAAAGTTAACATGCCGGGTTATCACTTCGTCGACCATTGCATTGAAATC
CAAAAACATGACAAAGATTACAATATGGCCGTGCTGTCGGAAGACGCGGTAGCGCACAAT
AGCCCGCTGGAGAAAAAAAGCCAGGCCAAGGCT
>dis3GFP
ATGTCGGCGCTGAAAGAAGAAATGAAGATCAACCTGACGATGGAAGGTGTAGTCAATGGC
CTGCCTTTTAAAATCCGCGGCGATGGCAAAGGCAAACCATACCAGGGTAGCCAAGAACTG
ACCCTGACCGTTGTCAAAGGTGGCCCTCTGCCGTTCAGCTACGATATCCTGACGACCATG
TTTCAGTATGGCAACCGTGCCTTTGTTAATTATCCAGAAGATATCCCGGATATCTTTAAA
CAGACCTGCTCGGGTCCGAACGGCGGCTACAGTTGGCAGCGCACCATGACCTATGAGGAC
GGTGGCGTCTGCACGGCAACTAGCAATATTTCGGTGGTAGGCGACACCTTCAACTATGAT
ATCCATTTCATGGGCGCAAACTTTCCGCTGGATGGTCCGGTCATGCAAAAACGTACGATG
AAATGGGAGCCGAGCACGGAAATTATGTTTGAACGTGACGGTATGCTGCGTGGCGACATC
GCCATGTCGCTGCTGCTGAAGGGCGGTGGTCACTACCGTTGCGATTTCGAAACCATCTAT
AAACCGAACAAAGTTGTTAAAATGCCAGATTATCACTTCGTCGATCATTGTATCGAAATC
ACCAGCCAACAAGACTATTACAATGTGGTGGAACTGACCGAAGTAGCTGAGGCACGTTAC
AGTAGCCTGGAAAAAATCGGTAAAAGCAAAGCC
>DspR1
ATGAGTTGCAGCAAAAACGTCATCAAAGAATTTATGCGCTTTAAAGTGCGTATGGAAGGC
ACCGTCAACGGCCATGAGTTCGAAATTGAAGGTGAGGGTGAAGGTCGTCCTTATGAGGGC
CATAACACCGTGAAACTGAAGGTCACCAAAGGCGGTCCTCTGCCGTTCGCGTGGGATATC
CTGTCGCCACAGTTCCAATATGGCTCGAAGGTGTATGTCAAACACCCTGCTGATATTCCT
GACTATAAAAAGCTGAGCTTCCCGGAAGGCTTTAAATGGGAACGTGTTATGAATTTCGAG
GACGGCGGCGTTGTAACTGTGACCCAAGATCCATCGCTGCAAGACGGTTGCTTCATCTAT
AAAGTGAAATTCATCGGTGTTAACTTCCCTAGTGACGGCCCGGTGATGCAGAAAAAAACC
ATGGGTTGGGAAGCGAGTACCGAACGTCTGTACCCGCGCGACGGCGTGCTGAAAGGCGAA
ATCCACAAGGCCCTGAAGCTGAAAGACGGTGGCCATTACCTGGTAGAGTTCAAGACCATC
TATATGGCGAAAAAACCGGTCCAGCTGCCAGGTTACTACTATGTGGACAGTAAACTGGAT
ATTACGAGCCACAATAAAGATTATACCATCGTGGAACAGTATGAACGCACCGAAGGCCGC
CATCACCTGTTTCTGAAAGCTGAACTGGGTAGCAACGTGGGCGAACGT
>DstC1
ATGAGCTGCAGTAAGAATGTAATCAAAGAGTTCATGCGCTTTAAGGTGCGTATGGAGGGT
ACGGTGAATGGCCATGAGTTCGAGATCGAAGGCGAAGGTGAGGGTCGCCCGTATGAAGGT
CACAATACGGTCAAACTGAAAGTCACGAAAGGCGGCCCGCTGCCATTTGCATGGGATATC
CTGAGCCCGCAATTTCAGTACGGTTCGAAAGTATACGTGAAACATCCGGCTGATATTCCA
GATTATAAAAAGCTGAGCTTCCCGGAAGGCTTTAAATGGGAACGCGTGATGAATTTCGAA
GATGGTGGCGTGGTAACCGTTACCCAAGACAGCAGCCTGCAAGACGGTTGTTTTATCTAC
AAAGTAAAATTTATCGGTGTGAATTTTCCGAGCGATGGCCCTGTCATGCAGAAGAAAACG
ATGGGTTGGGAAGCTTCGACCGAACGCCTGTATCCGCGCGATGGCGTGCTGAAAGGTGAG
ATCCACAAAGCCCTGAAACTGAAAGATGGTGGTCATTACCTGGTTGAATTTAAAACCATT
TATATGGCCAAGAAACCGGTCCAGCTGCCGGGCTACTACTATGTGGACAGCAAACTGGAC
ATTACGTCGCACAACAAAGACTATACCATTGTGGAGCAATATGAACGCACCGAAGGTCGC
CATCACCTGTTCCTGAAAGCCGAACTGGGTAGTAACGTTGGTGAACGC
>FP586
ATGAGTTGCAGCAAAAATGTTATTAAAGAGTTTATGCGCTTCAAAGTTCGCATGGAAGGC
ACCGTTAACGGCCATGAGTTCGAAATCGAAGGCGAAGGTGAAGGCCGCCCGTATGGCGGC
CATAACACCGTGAAGCTGAAAGTTACTAAGGGCGGCCCGCTGCCGTTCGCGTGGGACATT
CTGAGTCCGCAATTTCAGTATGGCTCGAAAGTATACGTGAAACACCCGGCCGACATCCCA
GACTACAAGAAGCTGTCGTTCCCGGAAGGTTTTAAATGGGAACGCGTTATGAATTTCGAA
GATGGCGGCGTGGTAACCGTCACTCAGGATAGCAGCCTGCAAGATGGCTGTTTTATTTAT
AAAGTTAAGTTTATTGGCGTCAATTTCCCAAGCGATGGCCCTGTCATGCAGAAGAAAACC
ATGGGCTGGGAAGCCTCGACCGAACGTCTGTACCCGCGCGACGGCGTCCTGAAGGGCGAT
ATTCACAAAGCCCTGAAGCTGAAAGACGGCGGCCATTATCTGGTGGAGTTCAAAAGCATT
TACATGGCGAAAAAACCGGTTCAGCTGCCGGGCTATTATTACGTAGACAGTAAACTGGAT
ATTACGAGTCACAACGAGGACTATACGATTGTTGAACAGTACGAGCGCACGGAAGGCCGC
CACCATCTGTTCCTG
>dis2RFP
ATGAGCTGCAGTAAGAACGTGATCAAAGAATTTATGCGTTTTAAAGTTCGTATGGAAGGC
ACCGTCAATGGTCATGAATTTGAAATCAAAGGTGAAGGTGAGGGTCGCCCTTATGAAGGC
CACTGTAGCGTGAAACTGATGGTTACTAAGGGCGGCCCGCTGCCGTTCGCGTTCGATATT
CTGAGCCCGCAGTTCCAGTACGGTAGTAAAGTTTATGTTAAACACCCTGCGGATATCCCT
GATTACAAAAAACTGTCGTTCCCAGAAGGTTTTAAATGGGAACGTGTGATGAACTTCGAG
GATGGTGGTGTAGTTACCGTGTCGCAAGATTCGTCGCTGAAAGACGGCTGTTTTATCTAC
GAAGTGAAGTTTATCGGCGTGAACTTCCCAAGTGATGGTCCAGTTATGCAACGCCGCACG
CGTGGTTGGGAAGCGTCGAGCGAACGTCTGTATCCTCGCGATGGCGTACTGAAAGGTGAT
ATTCACATGGCTCTGCGCCTGGAGGGCGGTGGCCATTACCTGGTAGAGTTTAAAAGTATT
TACATGGTTAAGAAACCGTCGGTTCAGCTGCCAGGCTATTACTACGTTGATAGTAAACTG
GATATGACGAGTCATAACGAAGATTACACTGTCGTGGAACAGTATGAAAAAACCCAGGGC
CGCCATCACCCTTTTATTAAACCTCTGCAA
>dsFP483
ATGAGTTGTAGCAAAAGTGTTATCAAAGAAGAAATGCTGATTGATCTGCACCTGGAGGGC
ACCTTCAATGGCCACTACTTCGAGATTAAAGGCAAAGGCAAAGGTCAGCCGAATGAGGGC
ACCAACACTGTAACTCTGGAGGTCACCAAAGGTGGTCCGCTGCCGTTTGGTTGGCATATT
CTGTGTCCGCAATTCCAGTACGGCAATAAAGCATTTGTTCATCATCCGGACAACATTCAC
GATTATCTGAAACTGAGCTTCCCGGAGGGCTATACGTGGGAACGCAGTATGCATTTCGAG
GACGGCGGTCTGTGCTGCATCACCAATGACATTAGCCTGACGGGCAACTGCTTTTATTAC
GATATTAAATTCACCGGTCTGAACTTTCCGCCGAACGGCCCGGTTGTCCAAAAGAAAACG
ACCGGTTGGGAACCTAGCACCGAGCGTCTGTACCCGCGCGACGGTGTGCTGATTGGCGAT
ATTCACCACGCTCTGACCGTCGAAGGTGGTGGCCATTATGCCTGCGATATCAAAACGGTG
TACCGCGCGAAAAAAGCTGCGCTGAAAATGCCAGGCTATCATTACGTTGATACCAAACTG
GTAATCTGGAATAATGACAAAGAATTTATGAAAGTCGAAGAACATGAGATTGCTGTTGCT
CGCCACCACCCGTTTTATGAACCAAAAAAAGACAAA
>secBFP2
ATGAGCGAGGAACTGATCAAGGAAAACATGCACATGAAACTGTACATGGAAGGCACTGTG
GATAATCATCATTTTAAGGCTACCAGCGAAGGCGAAGGCAAACCTTACGAAGGCACCCAG
ACGATGCGTATTAAAGTGGTAGAGGGCGGCCCTCTGCCGTTCGCCTTCGACATCCTGGCT
ACCTCGTTCCTGTACGGCTCGAAAACGTTCATCGATCATACCCAGGGTATTCCGGATTTT
TTTAAACAGAGCTTTCCAGAGGGTTTCACCTGGGAACGCGTCACCACCTATGAAGATGGC
GGTGTTCTGACGGCAACCCAGGATACTAGCCTGCAGGACGGCTCGCTGATCTATAATGTT
AAGATTCGTGGCGTTGATTTCACGAGCAACGGCCCTGTGATGCAGAAAAAAACCCTGGGC
TGGGAAGCGTTTACGGAGACCCTGTATCCAGCTGACGGCGGTCTGGAAGGCCGTAATGAC
ATGGCCCTGAAACTGGTTGGTGGCAGCCACCTGATTGCGAACGCAAAAACCACGTATCGT
AGCAAAAAACCAGCGAAAAATCTGAAAATGCCAGGCGTTTACTATGTCGACTATCGCCTG
GAACGCATCAAAGAAGCAAACGACGAAACCTATGTGGAACAACATGAAGTCGCCGTTGCA
CGCTACAGCGATCTGCCGAGCAAACTGGGCCATAAACTGAAC
>TagBFP
ATGTCGGAACTGATCAAGGAAAACATGCACATGAAACTGTATATGGAAGGTACGGTGGAC
AACCACCATTTCAAGTGCACCAGCGAAGGTGAAGGCAAACCGTATGAAGGCACTCAGACG
ATGCGTATTAAAGTTGTCGAAGGTGGTCCGCTGCCATTCGCCTTCGACATTCTGGCTACG
TCGTTTCTGTATGGCAGTAAAACTTTTATTAATCATACGCAGGGCATTCCTGACTTCTTT
AAACAGAGCTTTCCAGAGGGTTTCACCTGGGAACGCGTAACTACGTACGAGGATGGCGGC
GTGCTGACGGCTACCCAAGATACCAGCCTGCAGGATGGCTGCCTGATTTATAACGTAAAA
ATCCGTGGCGTTAACTTCACGAGCAACGGCCCAGTGATGCAGAAGAAAACGCTGGGCTGG
GAAGCTTTTACCGAGACGCTGTACCCGGCCGATGGTGGCCTGGAAGGCCGTAATGACATG
GCCCTGAAACTGGTGGGCGGTAGCCATCTGATCGCCAATATCAAAACGACCTACCGCAGT
AAAAAACCGGCTAAGAACCTGAAAATGCCGGGCGTTTATTATGTCGACTATCGTCTGGAG
CGTATCAAAGAAGCGAACAATGAGACCTATGTCGAACAGCATGAGGTCGCGGTGGCGCGC
TATTGCGATCTGCCTAGCAAACTGGGCCACAAACTGAAT
>cgfTagRFP
ATGAGTGAACTGATCAAAGAGAATATGCACATGAAGCTGTATATGGAAGGCACCGTGAAT
AACCATCATTTTAAGGCGACCTCGGAGGGCGAAGGTAAACCGTACGAGGGCACCCAAACG
ATGCGCATTAAGGTGGTTGAAGGCGGTCCGCTGCCTTTTGCGTTCGATATTCTGGCCACT
AGCTTTATGTACGGTAGCCGCACGTTCATCAACCATACCCAGGGTATTCCGGACTTTTTC
AAACAATCGTTCCCGGAAGGTTTTACCTGGGAACGTGTGACGACTTATGAGGACGGCGGT
GTACTGACCGCGACTCAAGATACGAGTCTGCAGGACGGCATGCTGATCTATAACGTCAAA
ATTCGCGGCGTTAACTTTCCGTCGAACGGCCCAGTAATGCAAAAAAAGACCCTGGGCTGG
GAAGCCAATACCGAGATGCTGTACCCGGCTGATGGCGGCCTGGAGGGCCGTAGTGATATG
GCCCTGAAACTGGTGGGCGGTGGCCACCTGATTGTGAATTTTAAGACCACCTATCGTAGC
AAAAAACCGGCAAAGAATCTGAAAATGCCAGGCGTGTACTATGTGGACCATCGCCTGGAA
CGCATTAAGGAAGCTGATAAAGAGACGTATGTTGAACAACATGAAGTCGCAGTAGCTCGT
TATAGTGACCTGCCATCGAAACTGGGCCATAAA
>mKate-M41G-S158C
ATGTCGGAACTGATTAAAGAAAACATGCACATGAAACTGTATATGGAAGGTACGGTAAAT
AATCACCACTTTAAATGCACCTCGGAAGGCGAAGGTAAACCGTATGAAGGCACCCAGACC
GGTCGTATTAAAGTGGTTGAGGGCGGCCCTCTGCCGTTCGCATTTGATATTCTGGCGACC
AGCTTTATGTATGGCAGCAAAACTTTTATTAATCACACCCAAGGCATTCCGGACTTCTTT
AAACAAAGCTTCCCTGAGGGCTTTACGTGGGAACGTGTAACCACCTATGAGGACGGCGGT
GTGCTGACCGCCACCCAAGACACTAGCCTGCAGGATGGCTGCCTGATTTATAACGTTAAA
ATTCGCGGCGTGAACTTTCCGAGTAACGGCCCGGTGATGCAAAAGAAGACCCTGGGTTGG
GAGGCCAGCACGGAAATGCTGTACCCGGCCGACGGCGGCCTGGAGGGCCGCTGTGATATG
GCCCTGAAACTGGTCGGTGGTGGTCACCTGATCTGCAATCTGAAAACTACCTATCGCAGC
AAAAAACCGGCTAAAAACCTGAAAATGCCGGGCGTGTACTACGTAGACCGCCGCCTGGAG
CGCATCAAAGAAGCGGATAAAGAGACTTATGTGGAGCAACATGAGGTCGCGGTAGCCCGT
TACTGTGATCTGCCGAGCAAACTGGGTCACAAA
>TurboRFP
ATGAGTGAACTGATTAAAGAAAACATGCACATGAAACTGTACATGGAAGGCACTGTGAAT
AATCATCACTTCAAATGTACCTCGGAGGGTGAGGGTAAGCCTTATGAGGGCACTCAGACC
ATGAAAATCAAAGTGGTGGAAGGTGGTCCTCTGCCGTTTGCCTTCGATATTCTGGCCACC
AGCTTCATGTACGGCTCGAAAGCCTTTATTAACCATACGCAGGGCATTCCGGATTTTTTC
AAACAGAGCTTCCCTGAGGGCTTTACCTGGGAACGTATCACGACTTATGAAGATGGTGGT
GTACTGACCGCGACCCAGGATACCTCGTTCCAAAATGGCTGCATCATTTATAACGTTAAA
ATCAACGGTGTGAACTTCCCTAGCAACGGTCCGGTGATGCAGAAAAAAACGCGCGGCTGG
GAAGCTAACACCGAGATGCTGTACCCGGCAGACGGCGGTCTGCGTGGTCACAGTCAGATG
GCGCTGAAACTGGTAGGCGGTGGTTATCTGCATTGCAGCTTCAAAACCACGTATCGTTCG
AAAAAACCTGCGAAAAATCTGAAAATGCCTGGCTTTCATTTTGTGGACCACCGCCTGGAA
CGTATCAAGGAAGCCGACAAAGAAACGTATGTGGAACAACATGAGATGGCGGTGGCGAAA
TATTGTGACCTGCCGTCGAAACTGGGCCATCGC
>tdKatushka2
ATGAGTGAACTGATTAAAGAAAATATGCACATGAAACTGTATATGGAAGGTACGGTGAAC
AATCACCACTTCAAATGCACGAGCGAAGGCGAAGGCAAGCCGTACGAAGGCACTCAAACT
ATGAAAATTAAAGTGGTTGAAGGCGGTCCTCTGCCGTTCGCATTTGACATTCTGGCCACC
AGTTTCATGTACGGCAGTAAAACCTTCATTAATCATACTCAGGGTATCCCGGACTTTTTC
AAGCAATCGTTTCCGGAGGGTTTCACGTGGGAACGCATCACCACCTATGAAGATGGTGGC
GTGCTGACGGCCACCCAGGATACTAGCCTGCAAAACGGCTGTATTATCTACAATGTAAAA
ATTAATGGCGTGAATTTCCCATCGAACGGTAGTGTGATGCAGAAAAAAACCCTGGGCTGG
GAAGCCAACACCGAAATGCTGTACCCGGCGGACGGTGGTCTGCGCGGTCATAGTCAGATG
GCCCTGAAACTGGTTGGTGGCGGCTATCTGCATTGCAGCTTTAAAACCACCTACCGCTCG
AAAAAGCCGGCAAAAAATCTGAAAATGCCGGGCTTTCACTTCGTCGATCACCGCCTGGAG
CGTATTAAAGAAGCGGATAAGGAGACTTACGTCGAGCAGCATGAAATGGCAGTTGCGAAA
TATTGCGATCTGCCATCGAAGCTGGGCCATCGC
>mLumin
ATGAGCGAACTGATCAAAGAGAATATGCACATGAAACTGTACATGGAAGGTACTGTGAAC
AACCATCACTTCAAATGCACTTCGGAAGGCGAAGGTAAGCCTTATGAAGGTACGCAGACC
ATGCGTATTAAAGTCGTGGAAGGTGGCCCTCTGCCGTTTGCCTTTGACATTCTGGCAACT
AGCTTCATGTATGGCAGCAAAACGTTCATTAACCATACGCAGGGTATTCCGGATTTCTTT
AAACAAAGCTTTCCGGAAGGTTTTACCTGGGAGCGTGTTACCACGTATGAAGATGGTGGT
GTACTGACCGCGACCCAAGATACGTCGCTGCAGGATGGCTGTCTGATTTACAATGTGAAA
ATCCGCGGTGTGAACTTTCCGTCGAACGGTCCGGTGATGCAGAAGAAAACCCTGGGCTGG
GAAGCCGCGACCGAAATGCTGTATCCGGCGGATGGTGGCCTGGAAGGTCGTTCGGATATG
GCGCTGAAACTGGTTGGTGGCGGTCATCTGATTTGTAATCTGAAAACCACGTATCGCAGC
AAGAAGCCGGCTAAAAATCTGAAAATGCCGGGCGTCTACTATGTCGATCGTCGCCTGGAG
CGCATTAAAGAAGCGGATAAAGAAACTTATGTTGAACAGCATGAGGTGGCGGTCGCCCGT
TACTGTGATCTGCCGAGCAAACTGGGCCACAAA
>mKate-S158A
ATGAGCGAACTGATCAAAGAGAATATGCACATGAAACTGTACATGGAAGGCACTGTTAAC
AACCATCATTTCAAATGCACGAGCGAGGGTGAGGGTAAGCCGTACGAAGGTACTCAGACG
ATGCGTATCAAGGTCGTGGAAGGCGGTCCTCTGCCATTTGCCTTTGATATTCTGGCCACT
TCGTTTATGTATGGCTCGAAAACGTTTATCAACCACACTCAAGGCATTCCTGACTTTTTC
AAACAGAGCTTTCCAGAAGGCTTTACGTGGGAACGCGTCACCACGTACGAAGATGGCGGT
GTCCTGACTGCAACCCAAGATACCAGCCTGCAGGATGGCTGCCTGATCTACAATGTGAAA
ATTCGCGGCGTCAATTTCCCGTCGAATGGCCCTGTTATGCAAAAGAAAACCCTGGGTTGG
GAGGCGAGCACCGAAATGCTGTATCCGGCCGATGGTGGCCTGGAGGGTCGTGCGGATATG
GCGCTGAAACTGGTGGGCGGCGGTCATCTGATCTGCAACCTGAAAACCACCTACCGTAGT
AAAAAGCCGGCAAAGAACCTGAAAATGCCGGGTGTGTATTACGTGGATCGTCGCCTGGAA
CGTATTAAAGAAGCTGATAAAGAAACGTATGTTGAACAGCACGAGGTCGCGGTGGCCCGC
TACTGTGATCTGCCGTCGAAGCTGGGCCACAAA
>mKate-S158C
ATGTCGGAACTGATTAAAGAAAACATGCACATGAAACTGTATATGGAAGGCACGGTAAAC
AACCATCACTTCAAGTGCACCAGCGAAGGCGAGGGTAAACCTTATGAAGGCACTCAAACC
ATGCGCATTAAGGTAGTGGAAGGTGGCCCTCTGCCATTCGCATTTGACATTCTGGCAACC
AGTTTTATGTATGGTAGCAAAACCTTTATTAATCACACCCAGGGCATCCCTGATTTCTTT
AAACAAAGCTTCCCGGAAGGCTTCACCTGGGAACGTGTGACCACTTACGAGGATGGCGGT
GTGCTGACGGCGACCCAGGATACCTCGCTGCAGGATGGTTGCCTGATTTATAATGTTAAA
ATTCGCGGTGTTAACTTTCCAAGCAACGGCCCAGTTATGCAGAAAAAAACGCTGGGCTGG
GAAGCTAGCACTGAAATGCTGTACCCAGCCGACGGTGGCCTGGAGGGTCGTTGCGATATG
GCTCTGAAGCTGGTTGGCGGCGGCCACCTGATTTGCAATCTGAAAACGACCTATCGTAGC
AAAAAACCGGCTAAGAACCTGAAAATGCCTGGCGTCTATTACGTCGATCGTCGCCTGGAA
CGCATTAAGGAGGCGGATAAAGAGACGTATGTGGAACAGCACGAAGTAGCGGTTGCGCGC
TACTGCGACCTGCCAAGCAAACTGGGCCACAAA
>mKate
ATGAGCGAACTGATTAAAGAAAACATGCACATGAAACTGTACATGGAAGGCACCGTCAAT
AACCACCACTTTAAATGCACGAGCGAAGGCGAGGGCAAACCTTACGAGGGCACCCAAACG
ATGCGCATCAAAGTCGTGGAGGGCGGCCCGCTGCCGTTCGCTTTTGATATTCTGGCCACC
AGCTTCATGTACGGTTCGAAAACGTTTATTAATCATACTCAGGGTATTCCGGATTTTTTT
AAACAGAGCTTTCCAGAAGGCTTCACCTGGGAACGCGTAACCACCTACGAGGATGGTGGC
GTACTGACCGCAACCCAGGATACCTCGCTGCAAGACGGTTGCCTGATTTATAATGTCAAG
ATCCGTGGCGTCAATTTTCCGAGTAACGGTCCAGTGATGCAGAAAAAGACCCTGGGTTGG
GAGGCGAGCACGGAGATGCTGTACCCGGCCGATGGTGGTCTGGAAGGTCGCTCGGACATG
GCGCTGAAACTGGTAGGCGGCGGCCACCTGATTTGCAATCTGAAGACGACCTATCGTAGT
AAGAAGCCGGCGAAGAACCTGAAGATGCCGGGTGTTTACTATGTTGATCGCCGTCTGGAA
CGCATTAAAGAAGCGGATAAAGAAACGTACGTGGAGCAGCATGAAGTCGCTGTGGCACGC
TATTGTGATCTGCCTAGTAAACTGGGTCATAAA
>PAmKate
ATGTCGGAACTGATTAAAGAAAACATGCACATGAAACTGTATATGGAAGGCACCGTGAAT
AATCACCACTTTAAGTGCACCAGTGAAGGTGAAGGCAAGCCGTATGAAGGCACGCAGACT
ATGCGCATTAAGGTTGTTGAGGGCGGTCCTCTGCCGTTCGCCTTTGATATCCTGGCGACC
TCGTTCATGTATGGTAGCAAAACTTTCATTAACCACACCCAGGGCATCCCGGACTTTTGG
AAGCAGAGCTTTCCGGAGGGTTTCACTTGGGAACGCGTCACCACGTATGAAGATGGCGGT
GTCCTGACCGCCACCCAGGATACCAGCCTGCAGGACGGCTGCCTGATCTATAATGTCAAA
ATTCGTGGTGTTAATTTCCCGAGTAATGGCCCTGTAATGCAGAAAAAGACCCTGGGTTGG
GAAGCGAATACTGAAATGCTGTACCCGGCCGACGGTGGCCTGGAAGGTCGCGGCGACATG
GCCCTGAAACTGGTTGGCGGCGGCCACCTGATTTGCAACCTGAAAACGACCTATCGCTCG
AAGAAACCGGCGAAAAATCTGAAAATGCCGGGTGTATATTACGTGGACCGCCGTCTGGAA
CGCATTAAAGAAGCGGATAAGGAAACCTACGTTGAACAACACGAAGTTGCAGTTGCTCGT
TATTGCGATCTGCCTAGCAAACTGGGTCACAAGCTGAAT
>TagRFP
ATGAGCGAGCTGATCAAAGAAAACATGCACATGAAGCTGTATATGGAAGGCACCGTCAAT
AACCATCATTTTAAATGCACCTCGGAGGGCGAGGGCAAACCTTATGAAGGCACCCAGACC
ATGCGTATCAAAGTTGTGGAAGGTGGCCCGCTGCCATTTGCGTTTGACATTCTGGCGACG
AGCTTCATGTACGGCAGCCGCACCTTTATTAATCATACGCAGGGCATTCCGGATTTTTTC
AAACAGAGCTTCCCGGAGGGCTTTACGTGGGAACGTGTCACGACCTATGAGGATGGCGGC
GTCCTGACGGCCACCCAAGATACTAGTCTGCAGGATGGTTGTCTGATCTACAATGTTAAA
ATCCGTGGCGTTAACTTTCCATCGAACGGTCCGGTGATGCAGAAGAAAACCCTGGGCTGG
GAGGCCAATACCGAAATGCTGTACCCAGCAGATGGTGGCCTGGAGGGTCGTAGCGATATG
GCCCTGAAACTGGTAGGCGGTGGCCACCTGATTTGTAACTTCAAAACCACCTACCGCTCG
AAAAAACCAGCCAAAAACCTGAAAATGCCGGGCGTCTACTATGTCGATCATCGTCTGGAA
CGCATTAAAGAGGCGGATAAGGAGACCTATGTTGAACAACACGAAGTGGCTGTGGCACGC
TACTGTGATCTGCCGAGCAAGCTGGGCCATAAA
>PATagRFP
ATGAGCGAGCTGATCAAAGAAAATATGCACATGAAACTGTACATGGAAGGCACTGTCAAC
AACCATCATTTCAAATGTACGAGCGAAGGCGAAGGTAAACCGTATGAGGGCACCCAGACG
ATGCGCATTAAAGTGGTGGAGGGCGGTCCTCTGCCGTTCGCGTTTGACATTCTGGCGACT
AGCTTTATGTATGGCTCGAGCACCTTTATTAACCACACGCAAGGTATTCCGGATTTTTTC
AAACAAAGCTGGCCGGAGGGCTTTACGTGGGAGCGCGTTACTACCTATGAAGACGGTGGC
GTCCTGACGGCTACCCAGGACACCAGTCTGCAGGATGGCTGTCTGATTTATAATGTGAAG
ATTCGTGGTGTTAACTTTCCAAGTAATGGTCCAGTCATGAAAAAGAAAACGCTGGGCTGG
GAACCTAGTACGGAAAAGCTGAAGCCTGCCGACGGTGGCCTGGAGGGTCGTGTTGATATG
GCACTGAAACTGGTTGGTGGCGGTCACCTGATTTGCAACTTTAAAACCACTTACCGTAGC
AAAAAACCAGCTAAAAACCTGAAAATGCCAGGCGTGTACTATGTAGATCGTCGTCTGGAG
ATCATCAAAGAAGCGGATAAGGAAACCTATTGGGAGCAGCACGAAGTTGCCGTAGCCCGT
TACAGTGATCTGCCTAGCAAACTGGGCCACAAA
>PATagRFP1314
ATGAGTGAACTGATCAAGGAGAATATGCACATGAAACTGTATATGGAGGGTACGGTGAAT
AACCATCACTTCAAATGCACCTCGGAGGGTGAAGGCAAACCTTACGAAGGCACGCAGACC
ATGCGTATCAAGGTTGTGGAAGGTGGCCCTCTGCCGTTTGCCTTCGACATCCTGGCTACC
AGCTTTATGTATGGCAGTAGCACCTTTATCAATCACACGCAGGGTATCCCGGACTTTTTT
AAACAAAGCTGGCCGGAGGGTTTTACCTGGGAGCGCGTAACCACCTACGAAGATGGTGGC
GTGCTGACCGCGACTCAAGATACCAGTCTGCAGGATGGCTGCCTGATTTATAATGTTAAA
ATCCGTGGCGTAAATTTCCCAAGTAACGGTCCGGTTATGAAGAAAAAAACCCTGGGTTGG
GAGCCTTCGACCGAAATGCTGTATCCAGCGGATGGCGGTCTGGAGGGCGTTGTAAACATG
GCCCTGAAACTGGTCGGCGGCGGCCACCTGATCTGCAACTTTAAAACCACCTACCGTAGC
AAAAAGCCGGCAAAAAACCTGAAAATGCCGGGCGTGTATTACGTAGACCGTCGCCTGGAA
CAAATTAAAGAAGCGGATAAAGAAACCTACTGGGAACAGCACGAGGTAGCTGTGGCACGT
TACTGTGACCTGCCGAGTAAGCTGGGTCATAAG
>PATagRFP1297
ATGAGCGAACTGATCAAGGAGAACATGCACATGAAACTGTATATGGAGGGTACGGTTAAT
AACCACCATTTCAAGTGTACCAGCGAAGGCGAAGGCAAGCCTTATGAGGGCACCCAGACC
ATGCGCATCAAAGTTGTGGAAGGCGGTCCGCTGCCGTTCGCGTTTGATATCCTGGCGACT
AGCTTTATGTATGGCTCGAGCACCTTTATTAACCACACCCAAGGTATTCCGGATTTTTTT
AAACAGAGTTGGCCGGAAGGCTTCACCTGGGAACGCGTAACCACGTATGAAGATGGCGGC
GTCCTGACCGCGACCCAGGATACCAGCCTGCAGGATGGCTGTCTGATCTACAATGTCAAA
ATTCGCGGCGTCAATTTTCCTAGTAACGGCCCGGTAATGAAAAAGAAAACCCTGGGTTGG
GAACCGTCGACTGAAATGCTGTACCCGGCGGATGGTGGCCTGGGTGGCGTGGTGGATATG
GCCCTGAAACTGGTAGGTGGCGGTCATCTGATTTGCAACTTCAAAACCACCTACCGCAGC
AAAAAGCCTGCCAAAAACCTGAAGATGCCAGGTGTCTACTATGTCGACCGCCGCCTGGAA
ATCATTAAAGAAGCCGACAAAGAGACGTATTGGGAGCAGCACGAGGTAGCGGTGGCGCGC
TACTGCGATCTGCCTTCGAAGCTGGGTCACAAG
>LSS-mKate2
ATGTCGGAACTGATTAAAGAAAACATGCACATGAAACTGTATATGGAGGGCACCGTGAAT
AATCACCATTTTAAGTGTACCAGTGAGGGTGAGGGTAAACCGTATGAAGGCACCCAAACG
ATGCGCATTAAAGTCGTAGAAGGCGGCCCTCTGCCTTTTGCTTTCGACATCCTGGCGACG
TCGTTTATGTATGGTAGTTATACGTTCATTAATCACACCCAGGGCATTCCGGATTTTTTC
AAACAAAGCTTCCCGGAAGGCTTCACGTGGGAACGTGTCACCACCTATGAGGATGGCGGC
GTTCTGACTGCGACCCAGGACACTAGTCTGCAGGACGGCTGTCTGATTTACAACGTAAAA
ATTCGCGGTGTTAATTTTACGAGTAATGGTCCGGTCATGCAAAAAAAGACTCTGGGTTGG
GAAGCAGGCACTGAGATGCTGTATCCGGCAGATGGTGGCCTGGAGGGTCGCAGCGATGAC
GCTCTGAAGCTGGTAGGTGGTGGTCACCTGATCTGTAACCTGAAAAGTACGTACCGCAGC
AAAAAACCTGCAAAGAATCTGAAGGTTCCGGGCGTGTACTATGTAGACCGTCGTCTGGAA
CGCATCAAGGAGGCGGATAAAGAGACTTACGTAGAGCAGCACGAAGTCGCTGTGGCCCGC
TATTGCGACCTGCCTAGCAAGCTGGGTCACAAACTGAAC
>LSS-mKate1
ATGAGCGAACTGATTAAAGAAAACATGCACATGAAACTGTATATGGAGGGTACGGTCAAC
AATCATCACTTCAAATGCACCAGTGAAGGCGAGGGTAAACCTTATGAAGGTACTCAGACT
ATGCGCATTAAAGTCGTGGAAGGTGGTCCGCTGCCTTTCGCTTTCGATATCCTGGCGACC
AGCTTTATGTACGGCAGTTACACCTTCATTAACCATACTCAGGGTATCCCGGATTTTTTT
AAACAAAGCTTTCCTGAAGGTTTTACCTGGGAACGTGTAACCACGTACGAAGACGGCGGT
GTGCTGACCGCGACCCAGGATACCAGTCTGCAGGATGGTTGTCTGATCTATAATGTAAAA
ATTCGTGGTGTTAACTTTACGTCGAATGGCCCAGTAATGCAGAAGAAAACCCTGGGTTGG
GAAGCGGGTACTGAAATGCTGTACCCGGCAGATGGCGGTCTGGAAGGCCGTAGTGATGAA
GCCCTGAAACTGGTGGGCGGCGGCCACCTGATTTGTAATCTGAAAAGCACTTACCGCAGT
AAAAAACCTGCGAAAAATCTGAAAGTACCGGGCGTTTATTACGTCGACCGTCGCCTGGAA
CGTATCAAAGAAGCTGATAAAGAAACCTACGTGGAACAACATGAAGTTGCCGTGGCGCGC
TACTGTGATCTGCCAAGCAAACTGGGCCATAAACTGAAC
>TagRFP675
ATGAGCGAGCTGATTAAAGAAAACATGCACATGAAACTGTACATGGAAGGTACGGTGAAT
AATCACCACTTCAAGTGCACCAGCGAAGGCGAAGGCAAACCTTATGAGGGCACCCAGACG
CAGCGTATTAAAGTGGTGGAAGGTGGCCCGCTGCCTTTCGCTTTCGATATTCTGGCCACG
AGCTTTATGTATGGTTCGAAAACGTTCATCAACCACACCCAAGGCATCCCGGACTTTTGG
AAGCAGAGTTTTCCGGAAGGTTTTACCTGGGAGCGCGTCACCACCTATGAAGACGGCGGC
GTGCTGACGGCCACCCAAGACACCAGCCTGCAAGACGGCTGTCTGATTTACAATGTCAAA
ATCCGCGGCGTTAATTTCCCGAGCAACGGCCCGGTGATGCAAAAAAAGACGCTGGGCTGG
GAAGCTAACACCGAAATGATGTATCCGGCGGACGGCGGCCTGGAAGGTCGTAACTATATG
GCCCTGAAGCTGGTAGGCGGCGGCCACCTGATTTGCAGCCTGAAAACTACTTATCGCTCG
AAAAAGCCAGCAAAAAACCTGAAGATGCCAGGCGTGTATTATGTTGATCGCCGTCTGGAA
CGTATTAAAGAAGCGGACAAAGAAACTTATGTTGAGCAGCATGAAGTTGCTGTGGCACGT
TATTGCGACCTGCCATCGAAACTGGGTCATAAACTGAAT
>eqFP578
ATGTCGGAACTGATCAAAGAGAACATGCACATGAAGCTGTACATGGAGGGCACCGTGAAT
AACCATCACTTTAAATGTACTAGTGAAGGTGAACGTAAACCTTATGAAGGTACGCAAACC
ATGAAAATCAAGGTCGTCGAAGGCGGTCCGCTGCCGTTTGCTTTCGACATTCTGGCGACG
TCGTTCATGTATGGCAGTAAGACCTTTATTAACCATACCCAAGGTATCCCAGATCTGTTT
AAACAAAGCTTTCCTGAAGGCTTTACGTGGGAACGCATTACCACTTATGAAGACGGTGGT
GTTCTGACCGCAACCCAGGATACCAGCCTGCAGAATGGTTGCATTATCTATAACGTGAAA
ATTAATGGCGTAAATTTTCCGAGCAATGGTTCGGTGATGCAGAAAAAAACGCTGGGCTGG
GAAGCAAATACCGAAATGCTGTATCCGGCGGATGGCGGCCTGCGCGGCCATAGCCAAATG
GCGCTGAAACTGGTTGGTGGTGGTTATCTGCACTGTTCGTTCAAAACCACCTATCGTAGT
AAAAAGCCTGCCAAAAATCTGAAAATGCCTGGTTTCCACTTTGTTGATCACCGTCTGGAA
CGTATCAAAGAAGCAGACAAAGAAACTTATGTGGAGCAGCACGAAATGGCGGTGGCGAAA
TACTGCGATCTGCCTAGTAAACTGGGCCACCGC
>TagRFP657
ATGAGTGAACTGATCACGGAAAACATGCACATGAAGCTGTATATGGAAGGCACCGTTAAC
AACCATCATTTTAAGTGTACCAGCGAGGGCGAGGGCAAACCGTACGAAGGCACCCAAACG
CAGCGCATCAAAGTCGTGGAGGGCGGCCCGCTGCCGTTTGCTTTTGACATTCTGGCAACG
TCGTTTATGTACGGCAGCCACACTTTCATTAACCACACCCAGGGTATCCCAGACTTTTGG
AAGCAGTCGTTTCCTGAAGGTTTTACCTGGGAACGCGTCACGACGTATGAAGATGGCGGC
GTTCTGACCGCAACGCAGGACACCAGTCTGCAGGATGGTTGCCTGATCTACAATGTGAAA
ATTCGTGGCGTGAATTTTCCGAGCAACGGCCCGGTCATGCAAAAAAAGACTCTGGGCTGG
GAAGCACATACCGAGATGCTGTATCCAGCCGATGGCGGTCTGGAGGGTCGCACCGCCCTG
GCGCTGAAACTGGTTGGCGGTGGCCATCTGATCTGTAACTTTAAAACCACCTATCGCAGC
AAGAAACCAGCTAAGAACCTGAAAATGCCGGGCGTGTATTACGTCGATTACCGCCTGGAG
CGCATTAAGGAAGCAGATAAAGAAACTTATGTAGAACAGCACGAAGTGGCCGTGGCTCGC
TATTGCGATCTGCCATCGAAACTGGGTCATAAACTGAAC
>efasCFP
ATGAGTTTCAGCAAGCAGGTCCTGAACGACGTAACGATGACCTACTTCATGGAAGGCAGC
GTGAATGGCCATGATTTTACCATTGAGGGCGAAGGTACGGGCAAACCGTATGAAGGCCAC
CAACGCTTTAATCTGCGTGTCACCAAGGGTGCTCCGCTGCCGTTTGCAGTTGATATCCTG
AGCGCTGCGTTCGCGTATGGCAATCGCTGCTTTACCAAATATCCGAAAGAAATCCCTGAT
TTTTTCAAACAAAGCCTGCCGGAAGACATGAGTTGGGAACGCACTATGACTTTTGAAGAT
GGTGGTATTGTGGCGATTTCGGCGCACATTCGCCTGATCGGCAATCGCTTTGAACACAAA
AGCAAATTCGTGGGTGTCAATTTTCCGGCTGATGGTCCGGTGATGCAGCGCAAGACGCTG
GGTTGGGAACCGTCGAGTGAAAAAATGACCCCGCGTGACGGCATCCTGAAAGGCTACGTG
CCTTCGTTCCTGGTGCTGCAAGGCGGTGGCAATTATCGTTGTGACTACGATACTAGCTAC
CGTGCAATGAAACCGGTGGAAATGCCAGGTGGTCACTTCATTCAACACCGTATTGTACGC
CGCGATATTAAAAAGGACAGCAACGGCAATACGTGGCAAATTCAAGAAGACGCGTTCGCA
CATAATAGCGAAGTACCGGATAGTGCC
>TagCFP
ATGAGCGGTGGCGAGGAACTGTTCGCGGGTATTGTGCCGGTGCTGATCGAGCTGGATGGC
GATGTGCACGGTCATAAATTCAGCGTGCGCGGCGAGGGCGAAGGTGATGCAGACTATGGT
AAGCTGGAGATCAAATTTATTTGCACTACCGGCAAACTGCCGGTGCCGTGGCCAACGCTG
GTGACCACTCTGGCGTGGGGTATTCAATGCTTTGCGCGCTATCCAGAGCACATGAAAATG
AACGACTTCTTTAAGAGCGCCATGCCGGAAGGCTACATCCAGGAACGCACCATCCATTTT
CAGGATGACGGTAAATATAAAACCCGCGGTGAGGTGAAATTCGAGGGCGACACTCTGGTG
AATCGTGTTGAACTGAAAGGCGAAGGTTTTAAAGAGGATGGTAATATCCTGGGCCATAAG
CTGGAATACTCGGCGATCAGCGATAATGTTTACATTATGCCAGACAAAGCGAACAACGGC
CTGGAGGCGAATTTCAAGATTCGTCACAATATCGAGGGCGGCGGTGTGCAACTGGCGGAC
CACTATCAAACCAATGTACCGCTGGGCGATGGTCCGGTTCTGATTCCGATCAACCATTAT
CTGAGCTGTCAATCGGCCATTTCGAAAGATCGCAACGAAGCGCGCGATCACATGGTGCTG
CTGGAAAGCTTCAGTGCCTATTGTCATACCCACGGCATGGATGAACTGTACCGC
>TagGFP2
ATGAGCGGTGGCGAAGAACTGTTTGCCGGTATTGTTCCAGTCCTGATTGAACTGGATGGT
GACGTGCATGGTCATAAATTCAGCGTGCGTGGCGAAGGCGAAGGTGACGCGGACTACGGT
AAACTGGAAATCAAATTTATCTGCACCACCGGCAAGCTGCCGGTGCCGTGGCCAACGCTG
GTCACTACCCTGTGCTATGGTATTCAGTGCTTCGCCCGCTATCCGGAACACATGAAAATG
AACGATTTCTTCAAAAGCGCTATGCCGGAGGGTTATATTCAAGAACGTACCATCCAGTTC
CAGGATGACGGCAAATACAAAACCCGCGGCGAGGTGAAATTTGAAGGTGATACGCTGGTA
AATCGTATTGAACTGAAAGGTAAAGATTTTAAAGAAGATGGCAACATCCTGGGCCATAAA
CTGGAGTATAGCTTTAATAGCCATAACGTGTACATCCGTCCGGATAAGGCGAATAATGGT
CTGGAGGCAAACTTTAAAACCCGTCACAACATTGAAGGCGGCGGTGTCCAGCTGGCTGAC
CACTACCAGACTAACGTGCCACTGGGCGATGGTCCGGTGCTGATTCCGATCAATCACTAT
CTGAGCACTCAGACCAAAATCTCGAAAGATCGTAACGAAGCGCGCGACCACATGGTACTG
CTGGAAAGCTTCAGTGCATGCTGCCACACCCATGGCATGGATGAGCTGTATCGT
>TagGFP
ATGAGCGGCGGCGAAGAACTGTTTGCCGGTGTCGTACCGATTCTGGTGGAACTGGATGGC
GACGTAAACGGTCATAAATTCAGCGTGAGTGGCGAGGGCGAAGGTGATGCCACGTATGGC
AAACTGACGCTGAAATTTATTTGCACCACCGGCAAACTGCCGGTGCCGTGGCCTACCCTG
GTAACGACTCTGTGCTATGGTGTCCAATGCTTCAGCCGTTACCCAGATCACATGAAACAG
CATGACTTCTTCAAGTCGGCGATGCCTGAAGGTTATGTGCAAGAGCGCACCATTCTGTTC
AAGGACGACGGTAACTATAAAACCCGCGCCGAAGTCAAATTTGAAGGTGATACGCTGGTG
AACCGCATCGAACTGAAGGGTAAAGATTTCAAAGAGGATGGCAACATTCTGGGTCATAAA
CTGGAGTATAGCTATAACAGCCACAACGTGTATATTATGGCTGATAAACAGAAGAATGGT
ATTGAAGTGAACTTCAAAACGCGTCACAACATCGAGGATGGTAGTGTGCAACTGGCGGAC
CATTATCAGCAGAATACCCCGATTGGTGATGGCCCTGTACTGCTGCCGGACAATCATTAC
CTGTCGACCCAAAGCGCCCTGAGTAAGGATCCTAACGAAGCCCGCGATCACATGGTCCTG
CTGGAACTGAGCACCGCGGCGTGCATTACGCATGGTATGGATGAACTGTATCGT
>spisCP
ATGTCGCATAGTAAACAGGCCCTGGCCGATACGATGAAAATGACCTGGCTGATGGAAGGT
AGTGTTAACGGTCACGCATTTACGATTGAAGGTGAAGGCACCGGTAAGCCTTATGAAGGC
AAACAGAGCGGTACGTTTCGTGTGACTAAAGGTGGCCCGCTGCCGTTCGCGTTTGATATC
GTGGCGCCGACCCTGAAGTATGGTTTCAAGTGCTTTATGAAATACCCTGCTGACATTCCG
GACTATTTCAAACTGGCGTTCCCGGAAGGTCTGACCTACGACCGCAAAATCGCCTTTGAA
GACGGCGGCTGTGCAACGGCCACGGTCGAAATGAGCCTGAAAGGCAACACCCTGGTGCAT
AAAACCAACTTCCAGGGTGGTAACTTTCCGATTGATGGCCCGGTGATGCAAAAACGTACC
CTGGGTTGGGAACCGACCTCGGAAAAGATGACCCCGTGCGATGGCATTATTAAAGGCGAC
ACTATTATGTATCTGATGGTAGAAGGTGGTAAAACCCTGAAATGCCGCTACGAAAATAAT
TATCGCGCCAACAAGCCGGTGCTGATGCCGCCGTCGCACTTTGTGGATCTGCGTCTGACT
CGCACCAATCTGGACAAGGAAGGTCTGGCCTTCAAACTGGAAGAGTATGCCGTTGCGCGC
GTCCTGGAAGTG
>ccalYFP1
ATGAGTCATTCGAAACAAGTGATCACCCAAGAAATGAAAATGGTGTATCACATGGATGGT
TGTGTTAACGGCCACTCGTTTACCATTGAGGGCGAAGGCACGGGTAAACCTTATGAAGGT
AACCAAACGCTGAAGCTGCGCGTAACCAAAGGTGGCCCGCTGCCGTTTGCGTTCGATATT
CTGACGGCCACCTTCTGCTACGGTAATCGTTGTTTCTGTGAATATCCTGAAGACATGCCA
GATTACTACAAACAGAGCTTCCCTGAGGGCTATTCGTTCGAACGTACCATGATGTTTGAA
GATGGCGCATGTTGCACGACGAGCGTACATCTGAGCCTGACTAAAAATTGCTTTGTACAT
AATAGTACCTTTCATGGCGTGAACTTTCCGGCGAATGGCCCGGTAATGCAGAAAAAAACG
CTGAACTGGGAACCGAGCTCGGAAAAGATCACGCCGTTTGAGGGCAATCTGAAAGGTGAC
GTAACCATGTTTCTGAAACTGGAGGGTGGTCAACAGCATCGCTGCCAATTTCAGACGACG
TACAAAGCTCATAAAGCGGTGAAAATGCCACCGAATCATATTATTGAACATCGTCTGGTG
CGCAGCCAGGACGGTGATGCGGTTCAACTGAAGGAACATGCCGTAGCAAAATGCTTTACC
GCT
>PS-CFP
ATGAGCAAAGGTGCAGAACTGTTTACCGGTATCGTGCCGATCCTGATTGAACTGAACGGC
GACGTGAATGGCCACAAATTCTCGGTGAGTGGTGAAGGCGAAGGCGATGCGACCTATGGC
AAACTGACCCTGAAGTTTATCTGCACGACGGGTAAGCTGCCTGTTCCGTGGCCGACGCTG
GTAGCGACGCTGAGTTACGGCGTCCAATGCTTTAGTCGCTATCCTGATCACATGAAACAG
CACGATTTTTTTAAAAGTGCCATGCCGGAAGGTTATATTCAGGAGCGCACGATTTTTTTC
GAAGATGATGGCAACTATAAAAGCCGTGCTGAAGTCAAATTTGAAGGCGACACGCTGGTT
TCGCGCATCGAACTGACGGGCACCGACTTCAAAGAGGACGGCAACATTCTGGGCAACAAA
ATGGAGTACAATTATAATGCGACGAACGTTTACATCATGACGGACAAAGCCCGCAACGGT
ATTAAAGTAAATTTTAAAGTACGTCATAACATTAAAGATGGTTCGGTCCAACTGGCGGAT
CATTACCAGCAAAACACCCCTATTGGTGATGGTCCGGTCCTGCTGCCGGATAACCATTAC
CTGAGCACGCAGAGCGCACTGAGCAAGGATCCTAATGAAAAGCGCGACCACATGATCTAT
CTGGAATTTGTGACTGCAGCAGCAATTACGCATGGCATGGATGAACTGTACAAATGGAAA
CTGAAC
>PS-CFP2
ATGAGTAAAGGCGCAGAACTGTTCACTGGTATTGTTCCGATTCTGATTGAACTGAACGGT
GATGTCAACGGTCATAAATTCTCGGTTAGCGGCGAAGGCGAAGGCGACGCAACGTATGGT
AAACTGACCCTGAAATTCATCTGTACGACTGGCAAGCTGCCTGTACCGTGGCCGACGCTG
GTGGCCACCCTGTCGTATGGCGTTCAGTGTTTTAGCCGTTACCCGGATCACATGAAACAG
CATGATTTTTTCAAAAGTGCGATGCCGGAAGGCTATATTCAGGAGCGTACGATTTTTTTC
GAAGATGACGGCAATTACAAAACGCGCGCGGAAGTTAAATTTGAGGGTGATACGCTGGTA
AGTCGTATCGAACTGACCGGCACCGATTTCAAAGAGGATGGCAACATTCTGGGCAACAAA
ATGGAATATAATTATAACGCGACGAACGTCTATATCGTAGCAGATAAGGCGCGCAACGGC
ATTAAAGTTAATTTCAAAGTCCGTCACAATATTAAAGATGGCTCGGTCCAACTGGCTGAC
CACTATCAGCAGAACACCCCTATTGGTGATGGTCCAGTCCTGCTGCCAGACAACCACTAT
CTGTCGACGCAGAGCGCGCTGTCGAAAGACCCGAATGAGAAGCGCGATCACATGATTTAC
CTGGAGTTTGTTACGGCGGCTGCTATCACCCATGGCATGGATGAACTGTACAAA
>aceGFP-G222E-Y220L
ATGAGTAAAGGCGCGGAGCTGTTCACTGGTATCGTGCCAATCCTGATCGAACTGAATGGT
GACGTAAACGGTCATAAATTTTCGGTGAGCGGCGAGGGCGAGGGTGATGCAACGTACGGT
AAACTGACGCTGAAATTTATTTGTACCACCGGCAAACTGCCGGTTCCGTGGCCGACGCTG
GTCACTACCCTGAGCTACGGCGTTCAGTGCTTCAGCCGCTATCCGGATCACATGAAACAG
CATGATTTCTTTAAAAGTGCAATGCCGGAAGGTTACATCCAGGAACGCACTATCTTTTTT
GAGGATGACGGCAACTACAAGAGCCGCGCTGAAGTCAAATTCGAGGGCGATACTCTGGTC
AATCGTATCGAACTGACTGGTACTGATTTTAAAGAAGACGGTAACATTCTGGGCAACAAA
ATGGAATATAATTACAATGCACACAACGTCTACATCATGACGGATAAAGCTAAAAACGGT
ATTAAGGTGAATTTCAAAATCCGTCATAATATTGAAGACGGTAGTGTGCAACTGGCTGAT
CATTACCAACAAAATACCCCGATCGGCGACGGTCCAGTACTGCTGCCTGATAATCATTAC
CTGAGTACGCAGAGTGCGCTGAGTAAAGATCCGAACGAAAAACGCGATCACATGATTCTG
TTTGAGTTCGTTACGGCCGCGGCCATTACGCACGGCATGGACGAACTGTATAAA
>aceGFP
ATGAGTAAAGGTGCGGAACTGTTTACCGGCATCGTTCCGATTCTGATTGAGCTGAACGGT
GATGTGAACGGCCATAAATTTAGTGTCAGCGGCGAGGGCGAAGGCGATGCAACCTACGGC
AAACTGACGCTGAAATTTATTTGCACCACTGGTAAACTGCCTGTACCGTGGCCGACGCTG
GTTACGACCCTGAGCTACGGTGTTCAATGCTTCAGCCGTTATCCGGACCACATGAAACAG
CATGATTTCTTTAAGAGCGCGATGCCGGAGGGTTATATTCAGGAACGTACCATTTTTTTC
GAGGATGACGGTAACTACAAGAGCCGTGCTGAGGTCAAGTTTGAAGGTGATACCCTGGTT
AACCGTATTGAACTGACGGGCACCGATTTTAAGGAGGACGGTAATATCCTGGGTAACAAA
ATGGAATATAACTATAATGCGCACAACGTCTATATCATGACCGACAAGGCTAAAAATGGT
ATTAAGGTTAATTTTAAAATTCGTCACAACATTGAAGATGGTAGTGTTCAACTGGCAGAT
CATTATCAGCAGAACACGCCGATTGGTGATGGCCCAGTGCTGCTGCCGGATAATCATTAT
CTGAGCACCCAATCGGCACTGAGCAAAGATCCGAATGAAAAGCGTGATCACATGATTTAC
TTTGGCTTCGTGACCGCTGCCGCGATCACCCACGGTATGGACGAACTGTATAAA
>GFP-151pyTyrCu
ATGAGCAAGGGCGCCGAACTGTTTACCGGCGTTGTACCAATTCTGGTCGAGCTGGATGGC
GATGTTAATGGCCATAAATTCTCGGTCAGTGGCGAAGGTGAAGGCGATGCGACTTATGGT
AAACTGACGCTGAAATTTATCTGTACGACGGGCAAACTGCCGGTTCCATGGCCGACTCTG
GTCACCACGTTCAGCTACGGCGTCCAATGCTTTAGCCGTTATCCGGACCACATGAAAGCC
CACGATTTCTTCAAATCGGCGATGCCGGAAGGCTATGTTCAAGAACGCACCATTAGCTTT
AAGGACGATGGTAACTACAAAACGCGTGCGGAGGTGAAATTTGAAGGTGACACCCTGGTG
AATCGTATCGCTCTGAAAGGTATTGATTTCAAGGAAGCCGGCAACATCCTGGGTCATAAG
CTGGAGTATAACTATAACAGCCACAACGTTTATATTACCGCTGACAAGCAGAAGAATGGT
ATCAAAGCGAACTTCAAAATCCGTCATAACATTGCAGACGGTAGTGTCCAGCTGGCAGAT
CACTACCAACAGAACACCCCGATTGGTGCAGGCCCAGTCCTGCTGCCAGACAACCATTAT
CTGAGCACTCAGAGCGCGCTGAGTAAAGACCCTAACGAAAAACGCGATCACATGGTGCTG
CTGGAGTTCGTGACTGCTGCTGGTATTACGCACGGCATGGATGAGGCCTACAAA
>GFP-Tyr151pyz
ATGAGTAAAGGCGAGGCACTGTTTACCGGCGTCGTTCCGATCCTGGTGGAGCTGGACGGC
GACGTCAACGGCCATAAATTCAGTGTGTCGGGTGAAGGTGAGGGTGATGCGACGTATGGC
AAACTGACCCTGAAATTCATTTGCACCACGGGTAAACTGCCAGTGCCTTGGCCGACGCTG
GTTACGACCTTTAGCTATGGTGTTCAGTGTTTCAGTCGCTACCCGGATCACATGAAACAG
CACGATTTCTTTAAAAGTGCGATGCCTGAAGGTTACGTGCAGGAACGCACGATTAGCTTC
AAGGATGATGGCAATTACAAAACCCGCGCCGAAGTAAAATTTGAAGGTGATACGCTGGTG
AATCGCATCGAACTGAAAGGCATTGATTTTAAAGAAGATGGTAACATTCTGGGTCACAAG
CTGGAATACAACTACAACAGCCATAACGTCTACATCACCGCGGACAAGCAGAAGAATGGT
ATCAAAGCGAACTTTAAAATTCGTCATAACATTGAAGATGGTAGTGTACAACTGGCCGAC
CACTATCAGCAGAATACCCCGATTGGCGACGGTCCTGTTCTGCTGCCGGATAACCATTAT
CTGTCGACGCAGAGCGCTCTGAGTAAAGACCCGAATGAAAAACGTGATCACATGGTGCTG
CTGGAATTTGTTACTGCTGCCGGTATCACTCATGGCATGGATGAGCTGTACAAA
>GFPxm18
ATGAGCAAAGGTGAAGAACTGTTCACCGGTATTGTCCCTGTGCTGATTGAACTGGATGGC
GACGTGCACGGCCATAAATTTAGCGTTCGTGGTGAAGGCGAAGGCGATGCGGATTATGGT
AAACTGGAGATTAAATTCATTTGCACGACCGGCAAACTGCCGGTCCCATGGCCTACTCTG
GTTACTACGCTGGCCTATGGCATTCAATGCTTTGCCCGTTATCCTGAACACATGAAGATG
AATGATTTCTTTAAGTCGGCGATGCCTGAAGGTTATATCCAGGAACGTACGATCTTTTTC
CAGGACGATGGTAAATATAAAACTCGCGGTGAAGTGAAGTTTGAAGGCGACACGCTGGTG
AATCGCATTGAGCTGAAAGGTATGGATTTTAAAGAAGACGGCAATATTCTGGGTCATAAA
CTGGAGTATAACTTTAATAGCCATAATGTCTATATCATGCCGGACAAAGCTAACAATGGT
CTGAAAGTGAACTTCAAAATCCGCCATAACATCGAAGGTGGCGGTGTTCAACTGGCGGAC
CACTATCAGACCAATGTACCGCTGGGCGACGGCCCAGTGCTGATTCCGATTAATCATTAT
CTGTCGACCCAGACGGCGATTTCGAAAGACCGCAATGAAACGCGCGATCACATGGTGTTT
CTGGAGTTCTTCTCGGCATGTGGCCACACCCATGGCATGGACGAACTGTATAAA
>GFPxm162
ATGAGTAAAGGTGAAGAACTGTTTACTGGTATCGTCCCAGTCCTGATTGAACTGGATGGC
GATGTGCACGGCCACAAATTTAGCGTACGTGGTGAAGGCGAAGGCGATGCCGATTATGGT
AAGCTGGAGATTAAATTTATCTGCACCACCGGCAAACTGCCGGTCCCGTGGCCTACCCTG
GTCACCACGCTGGGTTACGGTATCCAATGTTTTGCGCGCTATCCTGAGCACATGAAGATG
AATGATTTCTTTAAATCGGCTATGCCGGAAGGTTATATTCAGGAACGCACCATCTTCTTT
CAAGATGACGGCAAATATAAAACTCGTGGTGAAGTCAAATTTGAAGGCGACACGCTGGTG
AATCGTATTGAACTGAAAGGTATGGATTTTAAAGAGGACGGCAACATTCTGGGTCACAAA
CTGGAGTATAACTTTAACTCGCATAATGTTTATATCATGCCGGACAAAGCCAACAACGGT
CTGAAAGTGAATTTCAAAATTCGCCACAACATCGAGGGTGGTGGTGTGCAGCTGGCCGAT
CACTACCAGACCAATGTACCGCTGGGCGATGGTCCAGTCCTGATTCCGATCAATCATTAT
CTGAGCTTTCAGACCGCGATTAGTAAAGACCGCAATGAAACGCGCGACCACATGGTATTT
CTGGAATTTTTCAGCGCTTGTGGTCACACCCACGGTATGGATGAACTGTATAAA
>GFPxm18uv
ATGTCGAAGGGCGAGGAGCTGTTTACCGGCATTGTTCCTGTGCTGATTGAACTGGACGGT
GACGTGCATGGTCATAAATTCAGCGTACGCGGCGAAGGTGAAGGTGATGCCGATTACGGT
AAACTGGAAATCAAATTTATTTGCACCACGGGCAAACTGCCGGTGCCGTGGCCAACCCTG
GTTACGACGCTGGGTTACGGCATCCAATGCTTCGCCCGCTACCCGGAACACATGAAGATG
AATGATTTCTTCAAAAGTGCCATGCCGGAGGGTTACATCCAAGAGCGCACCATCTTTTTC
CAAGACGATGGCAAATATAAAACCCGCGGCGAGGTGAAATTTGAAGGCGATACGCTGGTA
AACCGCATTGAACTGAAAGGCATGGACTTTAAAGAAGATGGTAATATCCTGGGCCACAAA
CTGGAATATAACTTTAATAGCCATAATGTCTATATCATGCCAGACAAGGCAAATAACGGT
CTGAAAGTGAATTTCAAAATCCGTCATAACATTGAGGGCGGTGGTGTGCAACTGGCGGAC
CACTATCAGACTAATGTGCCGCTGGGCGACGGTCCGGTGCTGATTCCTATCAACCACTAT
CTGTCGCACCAAACCGCTATCAGCAAAGACCGTAACGAAACGCGTGATCACATGGTGTTC
CTGGAATTTTTCAGCGCTTGTGGCCATACCCACGGTATGGATGAACTGTACAAG
>GFPxm161
ATGTCGAAGGGTGAGGAACTGTTTACGGGCATCGTGCCTGTCCTGATCGAGCTGGACGGT
GATGTCCATGGCCATAAATTTAGCGTTCGCGGTGAAGGCGAAGGCGATGCGGACTATGGC
AAACTGGAAATTAAATTTATCTGTACGACCGGCAAACTGCCTGTACCTTGGCCGACGCTG
GTGACTACCCTGGGTTATGGCATCCAGTGCTTTGCGCGTTATCCGGAACACATGAAAATG
AACGATTTCTTCAAATCGGCAATGCCTGAGGGCTACATTCAGGAGCGTACCATTTTCTTT
CAGGACGACGGCAAATACAAGACCCGCGGCGAGGTAAAATTTGAAGGTGATACTCTGGTG
AATCGTATCGAACTGAAAGGCATGGATTTCAAAGAAGATGGTAACATTCTGGGCCATAAG
CTGGAATATAACTTCAACAGCCATAATGTTTACATTATGCCGGACAAAGCCAATAACGGC
CTGAAAGTGAACTTTAAAATCCGTCATAATATTGAGGGCGGCGGCGTCCAGCTGGCTGAC
CACTACCAGACCAACGTACCGCTGGGCGATGGCCCAGTGCTGATCCCTATTAACCATTAT
CTGAGCCTGCAGACTGCGATTAGCAAAGATCGTAACGAAACGCGCGACCACATGGTTTTC
CTGGAATTTTTTTCGGCCTGTGGTCACACCCACGGCATGGACGAACTGTATAAG
>GFPxm16
ATGAGCAAAGGCGAAGAACTGTTTACCGGTATTGTCCCGGTCCTGATTGAGCTGGACGGC
GATGTTCATGGTCACAAGTTTAGCGTACGTGGCGAGGGCGAAGGTGACGCAGATTACGGT
AAACTGGAGATTAAGTTTATTTGTACTACGGGCAAACTGCCAGTGCCGTGGCCGACGCTG
GTGACCACGCTGGGCTATGGTATTCAATGCTTCGCGCGTTACCCGGAGCACATGAAAATG
AACGATTTTTTTAAAAGTGCAATGCCAGAAGGTTATATCCAGGAACGTACCATCTTTTTT
CAAGACGATGGTAAATACAAAACCCGTGGTGAGGTCAAATTCGAGGGCGATACCCTGGTC
AACCGTATCGAACTGAAAGGCATGGACTTCAAAGAAGATGGCAATATTCTGGGTCATAAA
CTGGAATATAATTTTAACAGCCATAACGTATATATTATGCCGGATAAGGCAAACAATGGC
CTGAAAGTGAATTTCAAAATTCGCCACAACATTGAGGGCGGCGGTGTGCAACTGGCGGAT
CATTACCAGACCAACGTCCCTCTGGGTGATGGTCCTGTGCTGATTCCAATCAATCATTAC
CTGAGCACTCAGACCGCTATCAGCAAAGATCGTAACGAAACCCGCGATCACATGGTCTTC
CTGGAATTTTTTTCGGCATGTGGCCATACCCACGGTATGGATGAACTGTACAAA
>GFPxm163
ATGTCGAAGGGTGAGGAACTGTTCACTGGCATTGTTCCGGTCCTGATTGAACTGGATGGC
GATGTGCATGGCCACAAGTTTAGTGTCCGCGGTGAAGGCGAGGGCGATGCCGATTATGGT
AAACTGGAAATTAAATTCATCTGTACCACCGGCAAGCTGCCTGTTCCGTGGCCGACCCTG
GTAACCACGCTGGGCTATGGCATTCAATGCTTCGCGCGTTACCCAGAACACATGAAGATG
AATGATTTTTTTAAAAGTGCGATGCCTGAAGGCTACATTCAGGAACGTACCATCTTTTTC
CAGGATGATGGCAAGTACAAAACTCGTGGCGAAGTGAAATTCGAAGGTGACACCCTGGTG
AATCGTATTGAACTGAAAGGTATGGATTTTAAAGAAGATGGTAATATCCTGGGTCACAAA
CTGGAGTATAATTTCAACAGCCATAACGTTTACATTATGCCGGACAAAGCAAATAACGGC
CTGAAAGTTAACTTTAAGATCCGTCACAATATCGAAGGTGGCGGCGTTCAACTGGCCGAT
CACTACCAAACCAATGTTCCACTGGGTGACGGCCCGGTTCTGATCCCGATCAATCACTAC
CTGTCGTACCAGACCGCGATCAGCAAGGATCGTAATGAAACCCGTGATCACATGGTGTTC
CTGGAGTTCTTCAGCGCATGCGGTCACACCCATGGCATGGACGAACTGTACAAA
>GFPxm191uv
ATGAGTAAAGGCGAGGAACTGTTTACGGGTATCGTTCCGGTTCTGATTGAGCTGGACGGT
GATGTCCACGGTCACAAATTTAGCGTGCGCGGCGAGGGCGAGGGTGACGCAGATTATGGC
AAGCTGGAGATTAAGTTTATTTGTACCACTGGTAAACTGCCGGTGCCGTGGCCGACGCTG
GTGACTACGCTGAGCTATGGTATTCTGTGTTTTGCTCGTTATCCGGAACACATGAAAATG
AATGATTTTTTTAAGAGCGCGATGCCGGAAGGCTACATTCAGGAACGTACGATCTTTTTT
CAAGACGACGGTAAATACAAGACCCGTGGCGAAGTTAAATTCGAGGGCGATACCCTGGTC
AACCGTATCGAACTGAAAGGCATGGACTTCAAAGAAGATGGTAATATCCTGGGCCATAAA
CTGGAATATAATTTTAACAGTCACAACGTGTACATTATGCCTGATAAAGCCAACAACGGT
CTGAAGGTGAATTTCAAAATTCGCCATAACATCGAGGGTGGCGGCGTTCAGCTGGCTGAT
CACTATCAAACTAACGTTCCGCTGGGCGATGGCCCGGTTCTGATTCCGATTAATCATTAC
CTGAGTTGTCAAACCGCGATCAGCAAAGATCGTAACGAAACCCGCGATCACATGGTGTTC
CTGGAGTTCTTCTCGGCGTGTGGTCATACTCACGGCATGGACGAACTGTATAAA
>GFPxm19
ATGTCGAAAGGTGAGGAACTGTTTACCGGCATTGTTCCGGTACTGATTGAGCTGGATGGC
GACGTACACGGCCACAAGTTCAGCGTGCGTGGCGAAGGTGAAGGCGATGCCGATTACGGT
AAACTGGAAATCAAATTTATCTGTACGACGGGCAAACTGCCAGTTCCGTGGCCTACCCTG
GTCACTACCCTGAGCTATGGCATCCTGTGCTTTGCCCGCTACCCTGAGCACATGAAGATG
AACGATTTTTTTAAGTCGGCCATGCCGGAGGGCTATATTCAAGAACGTACGATCTTTTTT
CAGGACGATGGTAAGTATAAAACTCGTGGCGAAGTTAAATTTGAGGGTGACACCCTGGTA
AATCGTATTGAACTGAAGGGTATGGATTTCAAGGAAGATGGCAATATCCTGGGCCACAAG
CTGGAATATAATTTCAATAGCCACAATGTATATATTATGCCGGATAAAGCGAATAACGGT
CTGAAAGTAAATTTTAAGATCCGTCATAACATTGAAGGTGGCGGCGTCCAGCTGGCCGAT
CACTACCAAACCAACGTCCCGCTGGGTGATGGTCCTGTTCTGATTCCGATCAACCATTAT
CTGAGCACCCAGACCGCGATTAGTAAAGATCGCAATGAAACCCGCGATCACATGGTGTTC
CTGGAATTTTTCAGCGCGTGTGGTCATACCCACGGCATGGATGAACTGTATAAA
>GFPxm181uv
ATGAGTAAAGGTGAGGAACTGTTTACCGGCATTGTGCCGGTCCTGATTGAACTGGATGGT
GATGTTCACGGTCATAAATTCAGTGTCCGCGGCGAAGGTGAAGGTGACGCGGACTATGGT
AAGCTGGAGATTAAATTCATCTGCACTACTGGCAAACTGCCGGTCCCTTGGCCTACCCTG
GTAACCACTCTGAGCTATGGCATTCAGTGTTTTGCGCGCTATCCGGAACACATGAAAATG
AACGACTTTTTTAAAAGCGCTATGCCGGAGGGCTATATTCAAGAACGCACCATTTTCTTT
CAGGATGATGGTAAATACAAAACTCGCGGCGAAGTGAAATTTGAAGGTGACACCCTGGTG
AACCGTATCGAGCTGAAAGGTATGGATTTTAAAGAAGACGGCAACATTCTGGGCCACAAG
CTGGAATATAACTTTAATTCGCACAACGTATACATCATGCCGGATAAGGCGAATAACGGT
CTGAAAGTCAATTTCAAAATCCGTCACAATATCGAAGGTGGCGGCGTCCAACTGGCTGAT
CATTACCAGACCAATGTTCCTCTGGGTGACGGTCCTGTTCTGATTCCGATTAACCATTAC
CTGAGCCACCAGACCGCCATCAGCAAAGATCGCAACGAAACTCGCGACCACATGGTCCTG
CTGGAATTTTTTTCGGCGTGTGGTCATACCCACGGTATGGATGAACTGTATAAA
>GFPxm19uv
ATGAGTAAGGGCGAAGAACTGTTTACCGGCATTGTGCCGGTGCTGATCGAACTGGACGGT
GATGTACATGGTCACAAATTTAGTGTCCGCGGTGAAGGTGAAGGCGACGCAGATTATGGT
AAACTGGAAATTAAATTCATCTGTACTACCGGTAAACTGCCAGTGCCGTGGCCGACGCTG
GTCACTACGCTGTCGTACGGTATTCAATGCTTCGCTCGCTATCCGGAACACATGAAAATG
AATGACTTTTTCAAAAGCGCGATGCCAGAAGGTTATATCCAGGAGCGCACGATCTTTTTT
CAAGACGACGGCAAATATAAGACGCGCGGTGAAGTCAAGTTCGAAGGCGATACGCTGGTC
AACCGCATTGAACTGAAAGGTATGGATTTCAAGGAAGACGGCAACATCCTGGGCCATAAA
CTGGAATATAATTTTAATTCGCATAACGTATATATTATGCCAGATAAAGCTAACAACGGC
CTGAAGGTGAATTTCAAAATCCGCCATAACATTGAGGGTGGCGGCGTACAGCTGGCGGAT
CACTATCAGACTAATGTGCCGCTGGGCGATGGTCCTGTGCTGATTCCGATTAATCATTAC
CTGAGCACGCAGACCGCAATCAGTAAAGATCGCAATGAAACCCGTGATCACATGGTGTTT
CTGGAGTTCTTTAGCGCGTGTGGTCACACGCATGGCATGGACGAACTGTACAAA
>ShG24
ATGTCGAAGGGTGAAGAACTGTTCACCGGTGTTGTTCCAATTCTGGTGGAACTGGACGGC
GACGTGCACGGTCATAAGTTTAGCGTCCGCGGTGAAGGCGAAGGCGATGCGGATTATGGT
AAACTGGAGATTAAATTCATCTGCACGACGGGCAAACTGCCGGTGCCGTGGCCGACGCTG
GTTACCACTCTGGGCTACGGCATTCTGTGTTTTGCACGTTATCCGGAGCACATGAAAATG
AATGATTTCTTTAAGAGTGCGATGCCGGAAGGCTATATCCAGGAGCGCACGATCTTTTTT
CAGGATGATGGTAAGTATAAAACCCGTGGCGAAGTGAAATTCGAAGGCGATACCCTGGTA
AACCGTATTGAACTGAAAGGCATGGACTTTAAGGAAGACGGCAATATCCTGGGTCACAAG
CTGGAATACAACTTTAATTCGCACAACGTTTATATTATGCCGGATAAAGCAAACAACGGC
CTGAAAGTGAATTTCAAAATTCGCCACAATATCGAAGGTGGTGGTGTTCAGCTGGCAGAT
CACTATCAGACTAATGTACCGCTGGGTGATGGCCCGGTGCTGATCCCAATTAACCACTAT
CTGTCGACGCAAACCGCCATTAGTAAAGATCGCAACGAAACGCGCGATCACATGGTGTTC
CTGGAGTTCTTCTCGGCATGCGGCCATACGCATGGCATGGATGAACTGTATAAA
>OFPxm
ATGAGCAAAGGTGAGGAGCTGTTTACCGGTGTGGTTCCAATTCTGGTAGAGCTGGATGGC
GACGTTCACGGCCATAAATTTAGTGTACGCGGTGAAGGTGAAGGTGATGCAGATTACGGT
AAACTGGAAATTAAATTTATCTGTACCACTGGCAAACTGCCTGTACCTTGGCCGACCCTG
GTTACTACCCTGGGTTATGGCATCCTGTGCTTTGCCCGCTATCCGGAACACATGAAAATG
AATGACTTTTTCAAATCGGCGATGCCAGAGGGCTATATTCAGGAACGCACTATTTTTTTC
CAGGATGACGGTAAATATAAAACGCGCGGCGAAGTGAAGTTTGAAGGCGATACCCTGGTG
AATCGTATCGAGCTGAAAGGCATGGACTTCAAAGAAGATGGCAATATCCTGGGTCATAAG
CTGGAATATAACTTTAACAGCCATAACGTTTACATTATGCCTGACAAAGCTAACAATGGC
CTGAAAGTCAATTTTAAAATTCGTCACAACATCGAGGGTGGCGGTGTACAGCTGGCGGAC
CATTATCAAACCAACGTCCCGCTGGGCGATGGCCCTGTGCTGATCCCAATTAATCATTAC
CTGTCGTATCAAACCGCTATTAGCAAGGACCGTAACGAAACCCGCGATCACATGGTATTT
CTGGAATTTTTTTCGGCCTGCGGTCATACCCATGGCATGGACGAACTGTATAAA
>muGFP
ATGAGTAAAGGCGAGGAGCTGTTTACGGGCGTAGTTCCGATTCTGGTTGAGCTGGACGGC
GACGTCAACGGTCACAAATTTAGCGTGCGTGGCGAGGGTGAGGGCGACGCGACTAATGGT
AAACTGACCCTGAAATTCATTTGTACCACCGGCAAACTGCCGGTCCCGTGGCCTACTCTG
GTTACGACTCTGACTTACGGCGTGCTGTGCTTTAGCCGCTATCCTGACCACATGAAACGC
CACGATTTTTTCAAAAGTGCTATGCCAGAAGGTTACGTCCAAGAACGCACGATCAGCTTT
AAAGACGACGGCACCTACAAAACCCGTGCTGAGGTCAAATTTGAAGGCGATACCCTGGTT
AATCGTATTGAACTGAAAGGCATCGACTTCAAAGAAGACGGCAATATCCTGGGCCATAAG
CTGGAATATAACTTTAATAGTCACAATGTGTATATTACCGCTGACAAACAGAAAAACGGC
ATCAAAGCGTACTTCAAGATTCGTCACAATGTGGAAGATGGTTCGGTGCAGCTGGCCGAT
CACTACCAGCAGAATACGCCAATCGGTGATGGTCCTGTGCTGCTGCCAGACAATCACTAC
CTGTCGACGCAGAGCGTCCTGTCGAAAGATCCAAACGAGAAACGTGACCACATGGTTCTG
CTGGAGGATGTGACCGCAGCCGGCATTACCCACGGCATGGACGAACTGTATAAA
>usGFP
ATGAGCAAAGGTGAAGAACTGTTTACCGGTGTGGTTCCGATCCTGGTCGAACTGGATGGT
GACGTCAACGGCCATAAGTTTAGCGTGCGCGGCGAAGGCGAAGGCGACGCGACCAACGGC
AAGCTGACCCTGAAGTTTATCTGTACCACCGGCAAACTGCCGGTTCCGTGGCCAACTCTG
GTCACCACGCTGACGTACGGCGTTCTGTGCTTTAGTCGTTACCCGGATCACATGAAGCGC
CATGATTTCTTTAAAAGCGCAATGCCGGAAGGTTATGTTCAGGAGCGTACCATCAGCTTT
AAAGATGATGGCACCTATAAAACGCGCGCGGAGGTAAAATTTGAAGGTGATACCCTGGTC
AACCGCATTGAACTGAAAGGTATCGATTTTAAAGAAGATGGCAACATCCTGGGCCACAAG
CTGGAGTATAACTTTAATAGCCATAATGTGTATATTACTGCGGACAAACAGAAGAACGGT
ATCAAAGCGTACTTCAAAATCCGTCACAACGTTGAGGACGGCTCGGTGCAGCTGGCAGAT
CATTATCAGCAGAATACCCCGATTGGCGACGGCCCGGTGCTGCTGCCAGATAACCATTAT
CTGAGTACTCAAAGCGTACTGAGTAAAGATCCAAATGAGAAACGCGATCACATGGTGCTG
CTGGAGTTCGTGACTGCCGCTGGCATTACCCACGGTATGGATGAACTGTACAAA
>Superfolder-GFP
ATGAGCAAAGGCGAAGAACTGTTCACCGGTGTTGTCCCAATTCTGGTTGAGCTGGATGGC
GACGTGAACGGCCATAAATTTAGTGTGCGCGGCGAGGGTGAGGGCGATGCGACCAACGGC
AAACTGACTCTGAAATTTATTTGCACCACCGGCAAACTGCCGGTCCCTTGGCCGACGCTG
GTAACCACCCTGACCTATGGTGTTCAATGCTTTTCGCGTTATCCGGATCACATGAAGCGT
CACGATTTTTTTAAAAGCGCAATGCCGGAGGGCTATGTTCAAGAACGTACCATTAGCTTT
AAAGATGATGGCACGTACAAAACCCGCGCTGAAGTCAAATTTGAGGGTGATACCCTGGTA
AATCGTATCGAACTGAAAGGCATTGATTTCAAAGAAGACGGCAACATCCTGGGTCATAAA
CTGGAGTATAACTTCAACAGTCATAATGTTTATATCACCGCCGACAAGCAGAAGAACGGT
ATTAAAGCGAATTTCAAAATTCGCCATAACGTAGAGGATGGCAGCGTGCAGCTGGCCGAT
CACTACCAACAGAACACTCCTATTGGCGACGGCCCGGTGCTGCTGCCAGATAACCACTAT
CTGTCGACTCAAAGTGTTCTGAGCAAAGACCCAAACGAAAAACGCGACCACATGGTTCTG
CTGGAGTTCGTGACGGCGGCTGGTATCACGCACGGTATGGATGAACTGTACAAA
>vsGFP
ATGAGTAAAGGTGAAGAACTGTTCACTGGCGTAGTACCGATCCTGGTTGAACTGGATGGT
GATGTAAACGGCCATAAGTTTAGTGTTCGTGGTGAGGGTGAAGGTGATGCAACGAACGGT
AAACTGACGCTGAAGTTTATCTGTACTACGGGCAAGCTGCCAGTGCCATGGCCTACGCTG
GTCACGACCCTGACTTACGGTGTGCAATGCTTTAGCCGCTATCCGGATCACATGAAACGC
CACGATTTCTTTAAAAGTGCGATGCCGGAGGGCTATGTCCAGGAACGCACCATCAGCTTT
AAGGATGACGGCACTTACAAAACTCGCGCTGAAGTAAAATTTGAGGGCGACACCCTGGTT
AACCGTATCGAGCTGAAGGGCATTGATTTTAAAGAGGATGGTAATATTCTGGGCCATAAA
CTGGAATATAACTTCAACAGTCATAACGTTTATATTACCGCGGATAAGCAGAAAAATGGC
ATTAAAGCCTATTTCAAAATTCGCCATAACGTTGAAGATGGTAGCGTGCAGCTGGCGGAT
CATTATCAGCAGAACACGCCGATCGGTGACGGTCCGGTTCTGCTGCCGGACAACCATTAT
CTGAGCACCCAGAGCGTGCTGAGCAAAGATCCGAACGAGAAACGCGACCACATGGTGCTG
CTGGAGTTTGTGACTGCTGCCGGCATCACCCACGGTATGGATGAACTGTACAAG
>roGFP1-R8
ATGAGCAAGGGCGAGGAACTGTTTACCGGCGTAGTACCGATTCTGGTGGAACTGGATGGC
GATGTAAATGGCCACAAGTTCAGCGTTAGCGGTGAAGGCGAGGGTGATGCAACTTATGGC
GATCTGACCCTGAAGTTCATTTCGACGACCGGCAAACTGCCTGTACCTTGGCCGACCCTG
GTTACGACCTTTAGCTATGGCGTACAGTGCTTTAGTCGCTATCCTGACCACATGAAGCGC
CATGACTTTTTCAAAAGTGCCATGCCGGAAGGCTACGTGCAAGAACGCACGATTTTCTTT
AAAGACGATGGCAATTACAAAACGCGTGCTGAGGTGAAGTTCGAAGGCGACACCCTGGTT
AATCGCATTGAACTGAAAGGTATTGACTTCAAAGAGGACGGCAACATTCTGGGCCACAAA
CTGGAATATAATTATAATTGTCACAATGTGTACATTATGGCCGACAAACAAAAAAACGGC
ATTAAGGTAAACTTCAAAATTCGCCATAACATCGAGGACGGTAGTGTGCAGCTGGCGGAT
CACTATCAGCAAAACACGCCGATCGGCGATGGTCCGGTCCTGCTGCCGGATAACCATTAT
CTGTCGACTTGTAGTGCCCTGTCGAAAGATCCGAATGAAAAACGTGATCACATGGTTCTG
CTGGAACGCGTGACCGCAGCGGGCATCACTCATGGTATGGATGAACTGTACAAA
>W1C
ATGAGCAAAGGCGAGGAGCTGTTCACCGGCGTGGTTCCGATCCTGGTTGAACTGGATGGC
GACGTCAACGGTCATAAATTCAGTGTAAGCGGCGAAGGTGAAGGTGATGCTACCTATGGT
AAACTGACCCTGAAGTTCATCTGCACCACCGGTAAACTGCCGGTGCCATGGCCGACCCTG
GTGACTACCTTCGCTTGGGGTGTCCAATGTTTCGCGCGTTATCCGGACCACATGAAACAG
CATGATTTCTTTAAAAGTGCAATGCCGGAGGGTTACGTACAGGAACGTACCATTTTCTTT
AAAGATGATGGCAACTATAAGACCCGCGCAGAAGTAAAATTTGAAGGTGATACCCTGGTC
AATCGCATTGAACTGAAAGGCATTGATTTCAAAGAAGACGGCAATATTCTGGGCCATAAA
CTGGAATACAATTATATCAGCCACAACGTGTACATTACTGCAGACAAACAGAAAAATGGT
ATCAAGGCTAACTTTAAAATTCGCCATAATATCGAGGACGGCAGCGTACAACTGGCTGAC
CATTATCAGCAGAACACGCCTATCGGCGATGGCCCTGTTCTGCTGCCGGATAACCATTAT
CTGAGTACTCAAAGCGCTCTGTCGAAAGACCCTAATGAGAAACGCGATCACATGGTTCTG
CTGGAGTTTGTTACTGCAGCCGGCATCACGCATGGCATGGATGAGCTGTATAAA
>GFPmut2
ATGAGCAAAGGCGAAGAACTGTTCACTGGCGTCGTCCCGATTCTGGTCGAACTGGACGGC
GATGTGAACGGCCACAAATTTAGCGTAAGCGGCGAAGGTGAAGGCGATGCCACCTATGGT
AAACTGACGCTGAAGTTCATCTGCACGACCGGCAAGCTGCCGGTTCCGTGGCCGACCCTG
GTGACCACCTTCGCCTACGGCCTGCAATGCTTCGCACGCTATCCAGATCACATGAAACAA
CACGACTTTTTCAAATCGGCCATGCCAGAAGGCTATGTGCAAGAACGTACTATCTTTTTC
AAAGATGATGGCAACTACAAAACCCGTGCGGAAGTGAAGTTTGAAGGTGATACTCTGGTG
AATCGCATTGAACTGAAAGGCATCGACTTTAAGGAAGACGGTAACATCCTGGGCCACAAA
CTGGAATATAATTATAATAGCCACAACGTTTATATTATGGCGGACAAACAAAAAAACGGC
ATCAAAGTCAACTTTAAAATTCGCCATAATATTGAGGATGGTAGTGTTCAGCTGGCCGAT
CATTATCAGCAAAACACCCCGATTGGCGACGGTCCGGTGCTGCTGCCAGACAACCATTAT
CTGTCGACCCAAAGCGCGCTGAGCAAAGACCCGAATGAAAAACGTGATCACATGGTGCTG
CTGGAATTTGTTACGGCTGCGGGCATTACCCACGGTATGGACGAACTGTATAAG
>GFPmut3
ATGAGCAAAGGCGAGGAGCTGTTCACCGGCGTTGTGCCAATTCTGGTTGAACTGGACGGT
GACGTTAATGGTCATAAATTCAGCGTGAGCGGCGAGGGCGAAGGCGATGCGACCTACGGT
AAACTGACGCTGAAGTTCATTTGCACCACTGGTAAACTGCCGGTGCCATGGCCTACGCTG
GTCACTACTTTTGGCTATGGCGTTCAGTGCTTCGCCCGTTATCCGGATCACATGAAGCAG
CACGACTTCTTCAAAAGTGCTATGCCGGAAGGCTATGTGCAAGAGCGTACTATTTTCTTT
AAAGACGATGGCAATTATAAAACTCGCGCTGAGGTCAAATTCGAAGGCGATACTCTGGTG
AACCGTATTGAACTGAAGGGCATTGACTTCAAAGAAGACGGTAACATTCTGGGTCACAAA
CTGGAATATAATTATAACAGCCACAATGTGTATATCATGGCGGATAAACAGAAAAACGGT
ATTAAAGTTAACTTTAAAATTCGCCATAATATTGAAGATGGCAGCGTCCAGCTGGCCGAT
CATTATCAACAGAACACCCCTATCGGTGATGGCCCAGTACTGCTGCCGGATAACCATTAC
CTGTCGACTCAGTCGGCACTGAGCAAGGATCCGAATGAAAAACGCGACCACATGGTTCTG
CTGGAGTTCGTGACCGCCGCTGGCATTACGCATGGTATGGATGAACTGTATAAA
>11
ATGTCGAAGGGTGAGGAGCTGTTCACCGGCGTTGTGCCGATTCTGGTGGAGCTGGATGGT
GATGTAAATGGCCACAAATTCAGCGTTAGTGGCGAAGGCGAAGGTGACGCTACGTATGGT
AAACTGACTCTGAAATTCATCTGCACGACTGGTAAGCTGCCGGTCCCTTGGCCTACGCTG
GTGACCACGTTTGGTTATGGCGTTCAGTGCTTTGCCCGCTACCCGGACCACATGAAACAG
CACGATTTCTTCAAGTCGGCAATGCCGGAGGGCTACGTTCAGGAGCGTACGATCTTCTTT
AAAGATGATGGTAATTACAAGACCCGTGCCGAGGTAAAATTTGAAGGCGATACCCTGGTG
AATCGTATCGAACTGAAGGGCATCGATTTCAAAGAAGACGGTAACATTCTGGGTCACAAG
CTGGAATATAACTATAATAGTCATAACGTGTATATCATGGCCGACAAACAAAAAAACGGC
ATTAAAGTCAATTTTAAAATTCGCCATAACATCGAAGACGGCTCGGTTCAGCTGGCTGAC
CACTACCAGCAGAACACCCCGATTGGCGATGGTCCGGTTCTGCTGCCTGACAATCACTAC
CTGAGCTGGCAGAGTGCACTGAGTAAGGACCCGAATGAAAAACGTGACCACATGGTCCTG
CTGGAGTTTGTGACTGCTGCCGGTATCACGCACGGTATGGATGAGCTGTACAAA
>Topaz
ATGAGCAAAGGCGAGGAGCTGTTTACCGGTGTCGTGCCAATTCTGGTGGAACTGGATGGT
GACGTTAACGGCCATAAATTCAGTGTTAGTGGCGAAGGCGAAGGCGACGCCACTTACGGC
AAACTGACCCTGAAATTTATTTGCACGACCGGTAAACTGCCTGTGCCTTGGCCTACCCTG
GTCACGACGTTTGGCTACGGTGTTCAGTGCTTTGCGCGCTACCCGGACCACATGCGTCGC
CATGACTTTTTCAAATCGGCCATGCCGGAGGGTTACGTACAGGAACGTACGATCTTTTTT
AAAGATGACGGCAATTACAAAACCCGCGCTGAAGTGAAGTTCGAAGGCGACACCCTGGTA
AATCGCATTGAACTGAAAGGCATCGATTTTAAGGAGGACGGCAACATCCTGGGTCACAAG
CTGGAATATAACTATAACTCGCACAACGTATACATTATGGCGGACAAGCAAAAAAACGGC
ATCAAGGTAAATTTCAAAATCCGCCACAACATTGAAGACGGTAGTGTTCAGCTGGCTGAT
CACTATCAGCAAAATACGCCGATTGGTGACGGCCCTGTGCTGCTGCCAGATAACCATTAC
CTGTCGTACCAGAGTGCCCTGTCGAAAGATCCAAACGAAAAACGTGACCACATGGTGCTG
CTGGAGTTCGTTACCGCTGCGGGTATCACGCTGGGTATGGATGAACTGTATAAG
>BFP
ATGAGTAAAGGCGAGGAGCTGTTCACGGGCGTCGTTCCGATTCTGGTAGAACTGGACGGC
GACGTGAACGGCCATAAATTTAGCGTTTCGGGCGAGGGCGAAGGCGATGCGACGTACGGC
AAACTGACGCTGAAATTTATCTGCACGACGGGTAAACTGCCGGTTCCGTGGCCAACCCTG
GTTACCACCTTTAGCCATGGTGTTCAGTGCTTCAGTCGTTATCCGGATCACATGAAACAG
CACGATTTTTTCAAGAGCGCTATGCCGGAAGGCTATGTTCAAGAACGTACGATTTTTTTC
AAAGATGATGGCAACTATAAAACCCGCGCGGAAGTAAAATTCGAGGGCGACACGCTGGTG
AACCGTATCGAACTGAAAGGCATTGATTTCAAAGAAGATGGTAACATCCTGGGTCACAAA
CTGGAGTATAACTTTAACAGCCATAATGTATATATCATGGCGGATAAACAGAAAAACGGC
ATCAAAGTGAACTTTAAAATTCGTCATAACATCGAAGATGGCAGCGTGCAGCTGGCAGAC
CATTATCAGCAGAACACCCCAATCGGTGATGGTCCGGTGCTGCTGCCAGACAACCATTAC
CTGAGCACCCAAAGCGCCCTGTCGAAAGATCCAAATGAGAAACGTGATCACATGGTGCTG
CTGGAGTTTGTGACCGCCGCGGGCATTACCCACGGTATGGATGAACTGTATAAA
>P4
ATGAGCAAAGGCGAGGAGCTGTTTACTGGTGTGGTGCCTATCCTGGTAGAACTGGACGGC
GATGTTAATGGTCACAAATTCAGCGTTTCGGGTGAAGGTGAGGGTGATGCAACCTATGGT
AAACTGACGCTGAAATTTATCTGCACTACTGGCAAACTGCCTGTACCGTGGCCGACTCTG
GTAACCACCTTTTCGCACGGCGTGCAATGTTTCAGCCGCTACCCGGATCACATGAAACAG
CATGATTTTTTTAAAAGCGCCATGCCAGAGGGTTACGTTCAGGAACGCACCATCTTTTTT
AAAGACGACGGCAATTATAAAACCCGTGCAGAAGTGAAATTTGAAGGTGATACCCTGGTT
AACCGCATTGAGCTGAAAGGCATCGACTTCAAAGAAGATGGTAACATTCTGGGCCATAAA
CTGGAATACAATTATAATTCGCATAATGTCTACATCATGGCGGACAAACAGAAAAATGGC
ATTAAGGTCAACTTTAAAATTCGCCACAATATTGAGGATGGCAGCGTGCAGCTGGCGGAC
CATTACCAGCAGAACACTCCGATCGGCGACGGCCCTGTGCTGCTGCCTGACAATCATTAT
CTGAGCACCCAAAGTGCTCTGAGCAAAGACCCGAACGAGAAGCGTGATCACATGGTGCTG
CTGGAATTTGTTACCGCCGCCGGCATCACGCACGGCATGGACGAACTGTACAAG
>W7
ATGTCGAAGGGCGAGGAACTGTTCACTGGTGTTGTGCCTATCCTGGTGGAACTGGATGGC
GATGTGAACGGTCACAAATTTTCGGTTAGCGGCGAAGGTGAAGGCGATGCGACGTATGGC
AAGCTGACGCTGAAATTCATCTGTACCACGGGCAAACTGCCGGTTCCGTGGCCAACTCTG
GTGACGACCTTTTCGTGGGGCGTTCAGTGTTTCTCGCGCTATCCTGATCACATGAAGCAA
CATGATTTTTTCAAAAGTGCAATGCCAGAAGGTTATGTCCAGGAACGTACGATCTTCTTT
AAGGATGACGGCAATTACAAAACGCGCGCGGAAGTAAAATTTGAAGGTGACACGCTGGTC
AACCGCATTGAGCTGAAGGGCATTGATTTCAAAGAGGATGGTAACATTCTGGGCCACAAA
CTGGAATACAACTATATCTCGCACAATGTGTACATTACCGCCGACAAACAGAAAAACGGT
ATTAAAGCCAACTTTAAGATCCGTCACAACATCGAGGACGGCTCGGTCCAGCTGGCGGAC
CACTACCAACAAAACACCCCGATTGGCGATGGCCCGGTCCTGCTGCCGGATAACCACTAT
CTGAGCACCCAGAGCGCACTGAGCAAAGATCCTAAAGAGAAACGCGACCACATGGTTCTG
CTGGAATTTGTCACGGCGGCCGGCATTACGCACGGCATGGACGAACTGTATAAA
>CFP
ATGAGCAAAGGCGAGGAGCTGTTCACCGGTGTCGTGCCAATTCTGGTTGAACTGGATGGC
GATGTCAATGGTCACAAATTCAGCGTTAGCGGTGAAGGTGAGGGCGATGCGACCTACGGT
AAACTGACTCTGAAATTTATTTGTACCACTGGTAAACTGCCTGTACCATGGCCGACGCTG
GTGACCACCTTTAGCTGGGGCGTTCAGTGTTTCTCGCGTTACCCGGACCACATGAAACAG
CACGACTTCTTCAAATCGGCGATGCCGGAGGGCTACGTCCAGGAGCGTACTATTTTCTTC
AAAGATGACGGCAATTACAAAACCCGTGCAGAAGTTAAATTCGAAGGTGATACGCTGGTG
AATCGTATCGAACTGAAAGGCATTGACTTCAAAGAAGATGGCAACATTCTGGGCCATAAA
CTGGAGTACAACTACAACAGCCATAATGTTTATATCATGGCTGACAAACAAAAGAATGGC
ATCAAAGTGAACTTTAAGATTCGCCACAACATTGAAGATGGTAGCGTCCAACTGGCAGAC
CATTATCAACAGAATACTCCGATTGGTGACGGTCCGGTGCTGCTGCCGGATAACCACTAT
CTGAGCACCCAGAGCGCTCTGAGCAAAGACCCGAACGAAAAGCGTGATCACATGGTTCTG
CTGGAGTTCGTTACTGCCGCAGGTATCACCCACGGCATGGACGAACTGTACAAA
>W2
ATGTCGAAAGGTGAGGAGCTGTTCACGGGTGTTGTACCTATTCTGGTGGAACTGGATGGC
GATGTGAACGGCCATAAATTCAGCGTGAGTGGCGAAGGTGAAGGTGACGCGACCTATGGC
AAACTGACGCTGAAATTTATCTGCACTACTGGTAAACTGCCGGTTCCGTGGCCGACCCTG
GTTACCACGTTTAGTTGGGGCGTACAGTGTTTTAGCCGTTATCCAGATCACATGAAACAG
CACGATTTCTTTAAAAGCGCGATGCCGGAGGGTTATGTGCAAGAACGCACGATTTTTTTC
AAAGATGACGGTAATTATAAAACTCGTGCAGAAGTGAAATTCGAGGGCGATACCCTGGTG
AATCGCGTGGAACTGAAAGGCATTGATTTTAAGGAAGATGGCAATATTCTGGGCCACAAA
CTGGAATATAACCATAACTCGCGTAATGTGTACATTACCGCTGATAAACAGAAGAATGGT
ATCAAAGCCAACTTCAAAATCCGCCATAATATTGAAGACGGCAGCGTCCAACTGGCGGAT
CACTATCAACAAAACACCCCAATCGGCGATGGTCCTGTCCTGCTGCCTGATAATCATTAC
CTGTCGACGCAAAGCGCGCTGAGTAAAGATCCGAAGGAAAAACGTGACCACATGGTACTG
CTGGAATTTGTGACCGCCGCAGGTATCACCCATGGTATGGACGAACTGTACAAG
>avGFP454
ATGAGTAAAGGTGAAGAACTGTTCACGGGTGTGGTGCCGATCCTGGTGGAACTGGATGGC
GACGTAAATGGTCATAAATTTTCGGTCAGCGGCGAAGGCGAGGGTGATGCGACTTACGGT
AAACTGACGCTGAAATTCATTTGCACGACTGGCAAACTGCCGGTGCCATGGCCGACGCTG
GTGACGACCTTTAGCTACGCGGTTCAATGTTTCTCGCGCTATCCTGACCACATGAAACAA
CATGATTTCTTTAAGAGCGCGATGCCGGAAGGTTACGTTCAAGAACGTACGATCTTCTTT
AAAGATGACGGCAACTATAAGACGCGCGCTGAAGTAAAATTCGAAGGCGACACCCTGGTG
AACCGTATCGAACTGAAGGGCATCGACTTCAAAGAGGATGGCAACATTCTGGGTCATAAG
CTGGAATATAATTATAACAGCCACAACGTGTACATCATGGCCGATAAACAGAAAAACGGC
ATTAAGGTTAATTTTAAAATCCGCCATAATATTGAAGATGGCAGCGTCCAGCTGGCTGAC
CATTATCAGCAGAACACTCCGATCGGCGATGGTCCAGTCCTGCTGCCGGATAACCACTAC
CTGAGCACCCAGTCGGCCCTGAGCAAAGATCCGAACGAAAAACGCGATCACATGGTGCTG
CTGGAATTTGTGACTGCGGCGGGTATCACTCATGGTATGGACGAGCTGTATAAA
>Sapphire
ATGAGTAAGGGCGAAGAACTGTTTACTGGTGTTGTACCTATTCTGGTGGAGCTGGATGGC
GATGTTAACGGCCATAAGTTCAGCGTCAGTGGTGAAGGCGAAGGCGATGCAACCTACGGT
AAACTGACCCTGAAGTTTATTTGCACGACGGGTAAACTGCCAGTACCTTGGCCGACGCTG
GTGACTACCTTTAGCTACGGTGTTCAATGTTTCGCGCGCTATCCGGATCACATGAAGCAG
CACGACTTCTTTAAGAGCGCTATGCCGGAAGGTTACGTGCAAGAACGTACGATTTTTTTC
AAAGATGACGGCAATTATAAAACGCGCGCGGAGGTAAAATTTGAGGGCGATACTCTGGTT
AACCGCATTGAGCTGAAAGGCATCGACTTTAAAGAAGATGGTAATATCCTGGGCCATAAA
CTGGAATATAATTTCAACAGCCATAATGTCTACATTATGGCGGATAAACAAAAAAACGGC
ATTAAGGTTAACTTTAAAATCCGCCATAACATTGAGGATGGCAGCGTACAGCTGGCCGAC
CATTATCAGCAGAACACTCCAATTGGTGATGGCCCTGTTCTGCTGCCAGATAATCACTAT
CTGAGTATCCAGAGCGCCCTGAGCAAAGATCCGAATGAAAAACGTGACCACATGGTGCTG
CTGGAATTTGTCACCGCGGCAGGTATCACCCTGGGTATGGACGAACTGTATAAA
>H9
ATGAGCAAAGGTGAAGAACTGTTCACCGGCGTGGTTCCGATTCTGGTCGAACTGGACGGT
GATGTGAACGGCCACAAGTTCAGTGTGAGTGGTGAGGGCGAAGGCGACGCGACTTATGGC
AAACTGACCCTGAAATTCATTTGCACGACCGGTAAACTGCCAGTGCCGTGGCCGACGCTG
GTGACCACTTTTAGTTATGGTGTTCAGTGCTTTAGTCGTTACCCAGACCACATGAAACAG
CACGACTTTTTTAAAAGCGCCATGCCAGAGGGCTATGTGCAGGAACGTACGATTTTCTTC
AAAGATGATGGCAACTATAAAACCCGCGCAGAAGTGAAATTTGAGGGCGATACCCTGGTA
AATCGTATTGAACTGAAAGGTATTGACTTCAAAGAGGATGGCAACATCCTGGGCCACAAA
CTGGAATACAATTATAACAGCCATAATGTCTATATCATGGCCGACAAGCAGAAGAACGGC
ATCAAAGTGAATTTCAAAATTCGTCATAACATTGAAGATGGCAGCGTACAGCTGGCGGAT
CATTACCAGCAGAACACGCCGATTGGTGACGGCCCGGTACTGCTGCCGGATAATCACTAC
CTGTTCATCCAGAGCGCACTGAGCAAAGATCCTAACGAGAAGCGCGATCACATGGTCCTG
CTGGAGTTTGTAACTGCGGCCGGCATTACGCACGGTATGGATGAGCTGTACAAA
>avGFP
ATGAGCAAAGGTGAGGAGCTGTTTACCGGCGTAGTCCCGATTCTGGTTGAACTGGACGGC
GACGTCAACGGTCACAAGTTCAGCGTTAGCGGCGAGGGCGAAGGCGACGCGACCTACGGT
AAACTGACCCTGAAGTTCATCTGTACCACGGGTAAACTGCCAGTGCCTTGGCCAACCCTG
GTGACTACCTTCAGCTACGGTGTTCAGTGTTTCTCGCGCTACCCAGATCACATGAAACAA
CATGATTTCTTTAAAAGTGCTATGCCAGAAGGCTATGTCCAGGAGCGCACGATTTTCTTC
AAAGACGATGGCAACTATAAAACTCGCGCGGAGGTTAAGTTTGAAGGTGATACCCTGGTG
AACCGCATTGAGCTGAAGGGTATTGATTTCAAAGAAGATGGCAACATTCTGGGTCACAAA
CTGGAGTATAATTACAATAGCCACAACGTGTACATCATGGCCGACAAACAGAAGAACGGT
ATCAAGGTCAACTTTAAAATTCGCCACAATATTGAGGATGGTAGCGTCCAGCTGGCCGAT
CATTATCAGCAAAATACTCCGATTGGCGACGGTCCGGTACTGCTGCCGGATAACCACTAC
CTGTCGACGCAGAGCGCGCTGAGTAAAGATCCGAATGAAAAGCGTGATCACATGGTCCTG
CTGGAGTTTGTGACCGCGGCCGGCATCACTCACGGCATGGACGAACTGTATAAA
>Q80R
ATGAGTAAAGGCGAGGAACTGTTCACGGGTGTGGTGCCAATTCTGGTTGAACTGGATGGT
GATGTCAACGGCCATAAATTCAGCGTTAGCGGTGAGGGCGAAGGTGATGCCACTTATGGC
AAACTGACGCTGAAATTTATTTGCACCACCGGTAAACTGCCGGTGCCGTGGCCAACGCTG
GTAACGACCTTCAGCTACGGCGTGCAATGTTTTAGTCGCTATCCGGATCACATGAAACGT
CATGACTTTTTTAAAAGCGCGATGCCTGAAGGTTATGTACAAGAACGCACCATTTTTTTC
AAAGATGATGGTAACTATAAGACCCGCGCGGAAGTTAAATTCGAGGGTGATACCCTGGTC
AACCGCATCGAGCTGAAAGGCATCGACTTCAAAGAAGACGGTAACATCCTGGGCCACAAG
CTGGAATATAATTATAACTCGCACAACGTGTACATCATGGCTGATAAACAAAAAAACGGC
ATTAAGGTTAACTTCAAAATCCGCCACAATATCGAGGATGGCAGCGTCCAACTGGCTGAT
CATTACCAACAGAACACGCCAATTGGTGATGGTCCGGTGCTGCTGCCAGATAATCACTAT
CTGAGCACTCAGAGTGCCCTGAGCAAAGACCCAAACGAAAAACGCGATCACATGGTACTG
CTGGAATTTGTTACCGCTGCCGGCATTACGCATGGTATGGACGAGCTGTACAAG
>P11
ATGAGTAAAGGCGAGGAACTGTTTACTGGTGTAGTCCCAATCCTGGTGGAGCTGGATGGC
GACGTCAACGGTCACAAATTTAGTGTTAGCGGCGAGGGTGAAGGTGATGCAACCTATGGT
AAACTGACCCTGAAATTCATTTGCACGACTGGCAAACTGCCTGTACCGTGGCCGACCCTG
GTGACGACCTTTAGCTATGGCGTGCAATGCTTCTCGCGTTACCCAGATCACATGAAACGC
CATGATTTTTTTAAATCGGCGATGCCGGAAGGTTACGTTCAGGAACGCACTATTTTTTTC
AAAGACGATGGTAATTATAAGACTCGTGCCGAGGTCAAATTTGAAGGCGACACCCTGGTG
AACCGCATCGAACTGAAAGGTATTGATTTTAAGGAAGATGGTAACATCCTGGGCCACAAA
CTGGAATACAATTACAACAGCCATAACGTTTATATCATGGCCGACAAGCAGAAAAATGGC
ATCAAAGTAAATTTTAAGACCCGTCACAACATTGAAGACGGTAGTGTGCAGCTGGCGGAT
CATTATCAGCAAAATACCCCAATCGGCGACGGCCCGGTTCTGCTGCCTGACAATCACTAC
CTGAGTACCCAGAGTGCACTGAGTAAAGATCCTAACGAAAAACGCGATCACATGGTCCTG
CTGGAATTTGTTACCGCGGCTGGTATTACCCATGGTATGGATGAGCTGTACAAG
>P9
ATGAGTAAGGGCGAAGAACTGTTTACTGGTGTAGTTCCGATTCTGGTCGAGCTGGATGGC
GATGTAAATGGTCACAAATTCTCGGTTTCGGGCGAAGGCGAAGGTGATGCGACCTATGGC
AAACTGACCCTGAAGTTTATCTGCACTACCGGTAAGCTGCCGGTCCCATGGCCGACGCTG
GTGACTACCTTCAGCTATGGTGTGCAATGTTTCAGCCGCTATCCAGATCACATGAAGCGC
CACGATTTCTTCAAATCGGCGATGCCGGAAGGTTATGTGCAAGAACGCACTATCTTCTTT
AAAGATGATGGCAATTATAAAACGCGCGCAGAAGTAAAATTTGAGGGTGATACCCTGGTT
AATCGCATCGAGCTGAAAGGTATTGATTTCAAAGAAGATGGTAATATCCTGGGTCATAAG
CTGGAATATAACTATAACAGCCATAATGTGTACATCATGGCCGATAAACAGAAAAACGGC
ATCAAAGTAAACTTTAAGGTGCGTCATAATATTGAAGACGGCAGCGTCCAACTGGCCGAT
CATTATCAACAGAACACCCCGATCGGCGACGGTCCAGTTCTGCTGCCGGATAATCACTAT
CTGAGCACGCAATCGGCGCTGTCGAAAGACCCAAATGAAAAACGCGATCACATGGTGCTG
CTGGAATTTGTTACTGCAGCAGGTATCACTCATGGTATGGATGAACTGTATAAA
>&alpha;GFP
ATGAGCAAGGGCGAAGAACTGTTCACGGGTGTAGTACCTATTCTGGTGGAACTGGACGGT
GATGTTAACGGCCACAAGTTTAGCGTTAGCGGCGAAGGCGAAGGCGATGCCACGTATGGT
AAACTGACGCTGAAGTTTATTTGTACGACCGGTAAGCTGCCTGTGCCGTGGCCGACTCTG
GTAACGACTTTTAGCTACGGTGTTCAGTGTTTTAGCCGCTATCCGGACCACATGAAACGC
CATGATTTTTTTAAAAGCGCCATGCCGGAAGGCTACGTACAAGAGCGCACCATTTCGTTT
AAAGACGACGGCAATTACAAGACGCGCGCGGAAGTCAAGTTTGAAGGTGATACGCTGGTT
AATCGCATTGAACTGAAAGGTATCGACTTTAAGGAAGACGGTAATATTCTGGGCCATAAA
CTGGAGTACAATTATAACAGCCATAATGTCTATATTACCGCCGACAAGCAAAAAAATGGC
ATCAAAGCCAACTTTAAAATTCGCCACAATATTGAAGATGGCAGCGTTCAGCTGGCAGAC
CACTACCAGCAAAATACTCCGATTGGTGACGGCCCAGTGCTGCTGCCGGACAACCATTAC
CTGAGTACGCAGAGCGCTCTGAGCAAAGATCCGAACGAAAAACGTGACCACATGGTGCTG
CTGGAATTTGTCACGGCGGCTGGCATCACTCATGGTATGGATGAGCTGTACAAA
>P4-1
ATGAGCAAAGGCGAAGAACTGTTCACGGGCGTAGTACCGATTCTGGTTGAACTGGATGGC
GACGTGAACGGCCACAAATTTAGCGTGAGTGGTGAAGGCGAAGGCGATGCTACCTACGGC
AAGCTGACGCTGAAATTCATCTGTACCACCGGCAAACTGCCGGTTCCGTGGCCGACGCTG
GTGACGACGTTTACTTATGGCGTCCAATGTTTTAGTCGCTATCCGGACCACATGAAACAG
CATGACTTTTTCAAAAGCGCAATGCCGGAAGGTTACGTTCAGGAGCGTACCATCTTTTTT
AAGGACGATGGCAACTATAAAACCCGCGCCGAAGTGAAGTTCGAGGGTGATACCCTGGTC
AACCGCATCGAACTGAAAGGCATCGATTTCAAGGAAGATGGCAACATCCTGGGCCATAAA
CTGGAATACAACTATAACAGCCACAACGTGTATATCGCTGCGGACAAACAGAAAAATGGC
ATTAAAGTTAATTTCAAAATCCGTCACAACATCGAAGACGGTTCGGTTCAGCTGGCCGAT
CACTACCAACAGAATACCCCTATTGGTGACGGCCCAGTGCTGCTGCCTGATAACCATTAC
CTGAGTACCCAGAGCGCACTGTCGAAAGACCCGAATGAGAAACGCGACCACATGGTTCTG
CTGGAATTTGTGACCGCAGCCGGCATTACTCATGGCATGGATGAGCTGTATGAG
>deGFP3
ATGAGTAAAGGCGAAGAACTGTTCACCGGTGTGGTTCCTATCCTGGTGGAACTGGATGGC
GACGTGAATGGCCACAAATTTAGCGTGTCGGGCGAGGGCGAAGGCGACGCCACGTACGGC
AAACTGACTCTGAAATTCATCTGCACTACTGGCAAACTGCCTGTGCCGTGGCCGACGCTG
GTCACGACTTTTACGTATGGTGTTCAGTGCTTTAGCCGCTATCCAGATCACATGAAGCAG
CATGATTTCTTTAAATCGGCGATGCCGGAAGGCTACGTGCAGGAACGCACCATCTTCTTT
AAAGATGATGGCAATTATAAAACGCGCGCGGAGGTTAAATTTGAGGGCGATACGCTGGTT
AATCGCATTGAACTGAAGGGTATTGACTTTAAAGAAGACGGTAATATTCTGGGTCATAAA
CTGGAATATAACTATAATTCGCATAACGTGTATATTATGGCTGATAAACAAAAAAACGGT
ATTAAGGTTAATTTTAAAATCCGCCACAATATTGAAGATGGTAGTGTCCAGCTGGCCGAT
CATTACCAGCAGAACACTCCGATCGGTGATGGTCCGGTTCTGCTGCCGGATAATCATTAC
CTGTCGTGCCAGTCGGCGCTGAGTAAGGATCCGAATGAAAAACGCGACCACATGGTCCTG
CTGGAATTTGTAACTGCTGCCGGCATCACTCACGGTATGGATGAACTGTATAAG
>5B
ATGTCGAAGGGCGAAGAACTGTTTACCGGCGTTGTACCTATTCTGGTTGAACTGGACGGC
GATGTCAATGGTCACAAATTCTCGGTGAGTGGTGAGGGCGAAGGCGATGCGACCTATGGT
AAACTGACCCTGAAATTTATCTGTACCACTGGTAAGCTGCCAGTTCCTTGGCCGACGCTG
GTAACCACCTTCACCTACGGCGTACAATGCTTTAGCCGCTATCCGGATCACATGAAACAG
CACGACTTTTTTAAAAGCGCGATGCCGGAGGGCTACGTGCAAGAACGCACTATTTTCTTT
AAAGATGATGGTAACTACAAGACCCGCGCGGAAGTTAAGTTCGAAGGTGATACTCTGGTT
AACCGTATTGAACTGAAAGGCATCGACTTTAAAGAAGATGGCAATATCCTGGGCCATAAA
CTGGAATACAATTATAACAGTCATAACGTCTATATTATGGCTGATAAACAGAAAAACGGT
ATTAAAGTTAATTTCAAGATCCGTCACAACATCGAGGATGGTAGTGTCCAACTGGCGGAC
CATTACCAACAAAATACCCCGATTGGCGACGGCCCAGTGCTGCTGCCAGACAATCATTAT
CTGAGCCATCAGTCGGCCCTGAGCAAAGACCCGAATGAAAAGCGCGATCACATGGTTCTG
CTGGAGTTCGTGACGGCAGCGGGCATTACCCATGGTATGGATGAACTGTATAAA
>GFP-(S65T)
ATGAGCAAAGGCGAAGAACTGTTTACTGGCGTAGTGCCAATCCTGGTAGAACTGGATGGT
GACGTGAACGGCCACAAGTTTAGTGTTTCGGGCGAGGGTGAGGGTGATGCCACCTATGGC
AAACTGACCCTGAAGTTCATTTGTACCACCGGCAAACTGCCTGTGCCGTGGCCAACGCTG
GTGACCACCTTCACGTATGGCGTCCAGTGTTTTAGTCGTTACCCGGATCACATGAAACAG
CATGATTTTTTTAAGAGTGCCATGCCGGAGGGTTACGTGCAGGAGCGCACCATTTTTTTC
AAAGATGACGGTAACTATAAGACCCGTGCTGAAGTAAAATTTGAAGGTGACACTCTGGTG
AATCGCATCGAACTGAAAGGCATTGACTTCAAGGAAGATGGTAATATCCTGGGTCATAAA
CTGGAATATAACTATAACAGTCACAACGTATATATTATGGCGGATAAACAAAAGAACGGT
ATTAAAGTGAACTTCAAAATCCGCCACAATATTGAAGACGGCTCGGTGCAGCTGGCTGAC
CATTACCAACAAAACACTCCGATTGGCGATGGCCCGGTTCTGCTGCCGGATAATCATTAC
CTGTCGACCCAAAGTGCTCTGAGCAAAGATCCGAACGAAAAACGTGATCACATGGTGCTG
CTGGAATTTGTAACCGCTGCTGGCATCACTCACGGTATGGACGAACTGTATAAA
>6C
ATGAGCAAAGGCGAGGAACTGTTTACCGGTGTGGTTCCGATTCTGGTGGAACTGGATGGT
GATGTGAATGGCCACAAATTTAGTGTTAGTGGCGAGGGCGAGGGCGATGCAACCTACGGC
AAACTGACCCTGAAATTTATTTGTACTACCGGCAAACTGCCTGTACCGTGGCCGACTCTG
GTGACCACGTTCACCTATGGCGTTCAGTGCTTTTCGCGTTACCCGGATCACATGAAACAA
CACGACTTTTTTAAAAGTGCTATGCCAGAAGGCTACGTTCAAGAGCGCACCATCTTCTTT
AAAGATGATGGTAATTACAAGACGCGCGCGGAGGTGAAATTTGAGGGCGACACCCTGGTA
AATCGTATTGAACTGAAGGGTATCGATTTTAAGGAAGATGGCAACATTCTGGGCCATAAG
CTGGAATACAATTACAATTCGCATAACGTGTATATTATGGCCGACAAACAAAAAAACGGC
ATTAAAGTGAACTTTAAAATCCGCCACAATATCGAAGACGGTAGCGTGCAGCTGGCAGAT
CATTATCAGCAGAACACCCCGATCGGCGATGGTCCGGTTCTGCTGCCAGACAACCATTAT
CTGTCGTATCAGAGCGCGCTGAGTAAAGATCCTAACGAAAAGCGCGATCACATGGTTCTG
CTGGAATTTGTTACCGCGGCTGGCATCACCCATGGTATGGATGAGCTGTATAAG
>deGFP1
ATGTCGAAAGGCGAGGAACTGTTTACCGGCGTAGTGCCGATTCTGGTCGAACTGGATGGC
GACGTTAATGGTCATAAATTTTCGGTCTCGGGTGAAGGCGAGGGCGATGCGACTTACGGC
AAACTGACCCTGAAATTTATTTGCACCACGGGCAAGCTGCCAGTGCCGTGGCCGACGCTG
GTAACGACTTTCACGTATGGCGTGCAATGCTTCAGTCGTTATCCAGACCACATGAAACGT
CACGATTTCTTTAAATCGGCCATGCCAGAAGGTTACGTGCAGGAACGTACCATTTTTTTC
AAGGATGATGGTAACTATAAAACCCGCGCCGAAGTTAAATTTGAAGGCGACACGCTGGTG
AATCGTATCGAGCTGAAGGGCATCGATTTTAAAGAAGACGGTAACATCCTGGGCCATAAA
CTGGAATATAACTACAACTCGGGCAACGTCTATATTATGGCTGACAAGCAGAAAAACGGT
ATCAAAGTCAATTTTAAGATCCGTCATAACATTGAAGATGGTAGCGTGCAGCTGGCAGAT
CATTATCAGCAAAATACTCCTATCGGCGATGGTCCTGTCCTGCTGCCGGATAACCACTAC
CTGAGCTGCCAGTCGGCACTGTCGAAAGATCCGAACGAAAAACGCGACCACATGGTGCTG
CTGGAGTTCGTTACGGCAGCCGGTATTACGCATGGCATGGATGAACTGTACAAA
>RSGFP3
ATGTCGAAGGGCGAAGAACTGTTTACTGGCGTGGTGCCAATTCTGGTGGAACTGGATGGC
GACGTTAATGGTCACAAATTCAGCGTGAGCGGCGAAGGCGAGGGTGATGCTACCTACGGC
AAGCTGACCCTGAAATTCATTTGCACTACCGGCAAACTGCCGGTTCCTTGGCCAACTCTG
GTGACGACCGGCTGCTACGGTATGAATTGTTTCAGTCGCTATCCAGATCACATGAAACAG
CATGATTTTTTTAAAAGCGCTATGCCGGAGGGCTACGTCCAAGAACGCACCATTTTCTTC
AAAGATGACGGCAATTACAAGACCCGCGCTGAAGTTAAATTTGAAGGTGACACTCTGGTT
AATCGCATCGAACTGAAAGGTATCGATTTTAAGGAGGATGGTAACATCCTGGGCCATAAA
CTGGAATATAATTACAACTCGCATAACGTTTATATTATGGCGGACAAACAGAAAAATGGC
ATTAAAGTTAATTTCAAAATTCGTCACAATATCGAAGACGGCTCGGTCCAGCTGGCCGAT
CACTATCAGCAGAATACCCCAATTGGCGACGGCCCGGTTCTGCTGCCTGACAACCATTAC
CTGAGCACTCAGTCGGCGCTGAGTAAGGACCCGAACGAAAAACGTGATCACATGGTACTG
CTGGAGTTCGTGACGGCCGCCGGCATTACCCATGGCATGGATGAACTGTACAAA
>RSGFP1
ATGAGCAAAGGTGAGGAGCTGTTCACCGGCGTGGTCCCGATCCTGGTTGAGCTGGACGGC
GACGTGAACGGCCACAAATTTAGCGTGAGCGGTGAAGGCGAAGGTGATGCCACCTATGGC
AAACTGACGCTGAAATTTATCTGCACCACGGGCAAACTGCCGGTCCCGTGGCCAACCCTG
GTGACTACCGGCAGCTATGGTCTGCTGTGCTTCAGTCGCTATCCTGATCACATGAAGCAG
CACGATTTCTTTAAAAGTGCGATGCCGGAAGGTTACGTGCAGGAACGTACTATTTTCTTC
AAAGACGATGGTAATTATAAAACCCGCGCAGAAGTTAAATTCGAGGGCGATACCCTGGTG
AACCGTATTGAGCTGAAAGGCATCGATTTCAAAGAAGACGGCAACATCCTGGGCCACAAG
CTGGAGTATAACTATAATAGTCATAACGTATACATCATGGCGGACAAGCAGAAAAACGGC
ATCAAAGTTAATTTCAAGATCCGCCACAATATTGAAGACGGCAGCGTTCAGCTGGCAGAC
CATTATCAACAGAACACCCCAATTGGTGACGGTCCGGTGCTGCTGCCGGATAATCATTAT
CTGAGCACCCAGTCGGCTCTGTCGAAGGACCCTAACGAAAAACGCGATCACATGGTTCTG
CTGGAATTTGTGACGGCAGCAGGCATTACTCACGGCATGGATGAACTGTATAAA
>RSGFP7
ATGAGCAAAGGCGAGGAACTGTTTACCGGCGTCGTCCCGATTCTGGTAGAACTGGATGGT
GACGTAAATGGTCACAAATTTAGTGTTAGTGGCGAAGGCGAAGGCGATGCCACGTACGGT
AAACTGACCCTGAAATTTATCTGTACCACTGGTAAACTGCCGGTGCCGTGGCCGACCCTG
GTTACCACCCTGTGTTACGGCACTGTGTGCTTTAGCCGCTACCCGGACCACATGAAACAA
CACGATTTCTTTAAAAGCGCGATGCCGGAAGGCTACGTCCAGGAACGCACCATCTTTTTT
AAGGACGACGGCAACTATAAAACCCGCGCGGAAGTTAAGTTCGAGGGCGATACCCTGGTG
AATCGTATTGAACTGAAGGGTATTGATTTCAAAGAAGATGGCAACATTCTGGGCCATAAG
CTGGAGTACAATTATAATAGCCATAACGTGTATATCATGGCGGATAAACAGAAAAACGGC
ATTAAAGTGAACTTTAAAATTCGTCACAATATCGAAGATGGTAGCGTCCAGCTGGCCGAT
CACTACCAGCAAAATACTCCTATCGGTGATGGCCCAGTGCTGCTGCCGGATAACCATTAT
CTGTCGACCCAGAGCGCCCTGAGCAAAGACCCGAACGAGAAACGCGATCACATGGTACTG
CTGGAATTTGTGACTGCGGCGGGTATTACCCATGGTATGGATGAACTGTATAAA
>10B
ATGTCGAAAGGTGAAGAACTGTTCACCGGTGTCGTGCCAATCCTGGTCGAACTGGATGGT
GACGTCAACGGTCATAAATTCAGCGTGAGCGGTGAAGGCGAAGGTGATGCCACCTATGGT
AAACTGACTCTGAAATTTATTTGCACCACTGGCAAACTGCCGGTCCCGTGGCCTACCCTG
GTCACTACGCTGGGCTATGGTGTGCAATGTTTTGCTCGTTACCCGGATCACATGAAACAG
CATGATTTCTTTAAATCGGCCATGCCGGAGGGCTACGTTCAGGAGCGTACTATCTTTTTC
AAAGATGACGGCAACTATAAAACGCGCGCTGAAGTCAAGTTTGAAGGTGATACCCTGGTC
AATCGTATTGAGCTGAAAGGCATCGATTTTAAGGAAGATGGCAATATCCTGGGCCATAAA
CTGGAATATAACTATAATAGCCATAACGTCTATATTATGGCGGACAAACAAAAAAACGGC
ATCAAAGTCAACTTTAAGATCCGCCATAATATCGAAGATGGCAGCGTTCAGCTGGCGGAT
CACTATCAGCAGAATACTCCGATCGGTGATGGCCCAGTACTGCTGCCAGACAACCATTAT
CTGAGCTATCAGTCGGCACTGTCGAAAGATCCGAATGAAAAGCGTGATCACATGGTCCTG
CTGGAATTTGTGACGGCTGCGGGCATTACCCACGGTATGGATGAACTGTATAAA
>RSGFP2
ATGAGTAAAGGCGAAGAACTGTTCACGGGCGTGGTCCCAATCCTGGTCGAACTGGACGGC
GATGTCAACGGTCACAAATTTAGTGTAAGTGGTGAGGGCGAAGGCGACGCAACCTATGGT
AAACTGACTCTGAAATTCATTTGCACTACTGGTAAGCTGCCGGTTCCTTGGCCGACGCTG
GTTACGACGCTGCTGTATGGTGCGCAATGTTTCAGTCGCTATCCTGATCACATGAAACAA
CATGACTTTTTCAAATCGGCGATGCCAGAAGGCTACGTCCAAGAACGCACCATTTTTTTC
AAAGACGACGGCAATTACAAAACGCGCGCGGAAGTGAAATTTGAGGGCGACACCCTGGTA
AATCGCATCGAACTGAAAGGCATCGACTTCAAAGAAGACGGCAATATTCTGGGTCACAAA
CTGGAATATAACTATAACTCGCATAATGTATACATTATGGCCGATAAACAAAAAAATGGT
ATTAAAGTAAACTTCAAGATTCGCCATAATATTGAAGATGGCAGCGTTCAACTGGCAGAT
CATTATCAGCAAAACACCCCGATCGGTGATGGCCCGGTCCTGCTGCCTGACAACCATTAT
CTGAGCACCCAGAGTGCTCTGTCGAAAGACCCGAACGAAAAACGTGACCACATGGTGCTG
CTGGAATTTGTGACCGCGGCCGGTATCACTCACGGCATGGATGAACTGTATAAG
>BFP.A5
ATGAGTAAGGGTGAGGAGCTGTTCACGGGCGTAGTACCGATCCTGGTCGAACTGGATGGC
GACGTAAATGGTCATAAATTTAGTGTGAGCGGCGAAGGCGAAGGCGACGCCACGTACGGT
AAACTGACTCTGAAATTTATTTGCACCACCGGTAAACTGCCAGTGCCGTGGCCGACTCTG
GTCACTACCCTGTCGCACGGTGTTCAGTGTTTCTCGCGTTATCCAGATCACATGAAACAG
CACGACTTCTTTAAAAGCGCAATGCCGGAAGGCTATGTTCAGGAACGCACCATCTTTTTT
AAAGACGACGGCAACTATAAAACTCGCGCTGAAGTGAAATTTGAGGGTGATACCCTGGTA
AACCGTATCGAACTGAAGGGCATTGATTTCAAGGAGGATGGCAATATCCTGGGCCACAAA
CTGGAATATAATGCTAATAGTCATAACATCTACATCATGGCGGATAAACAGAAGAATGGT
ATTAAAGCGAATTTCAAAATTCGTCACAATATTGAGGATGGTAGCGTGCAACTGGCCGAT
CACTATCAGCAGAACACCCCTATTGGCGACGGCCCTGTGCTGCTGCCGGACAATCATTAT
CTGAGTACTCAGAGCGCGCTGAGCAAAGACCCGAACGAAAAACGCGACCACATGGTGCTG
CTGGAGTTCCGTACCGCCGCGGGTATCACTCATGGCATGGATGAACTGTACAAG
>Azurite
ATGAGCAAGGGCGAAGAACTGTTTACGGGCGTCGTTCCGATTCTGGTAGAACTGGATGGC
GATGTTAATGGCCATAAGTTTAGCGTGAGCGGTGAAGGCGAAGGCGATGCGACCTATGGT
AAGCTGACCCTGAAATTCATCTGCACTACCGGCAAACTGCCGGTGCCGTGGCCGACCCTG
GTCACCACCCTGAGTCACGGCGTTCAGTGCTTCAGCCGTTATCCGGACCACATGAAACAG
CATGATTTCTTTAAAAGCGCTATGCCGGAAGGTTATGTTCAAGAACGTACGATTTTTTTC
AAAGACGACGGCAATTACAAAACCCGCGCCGAAGTTAAATTCGAAGGTGATACCCTGGTT
AATCGCATTGAGCTGAAAGGCATTGACTTTAAAGAAGACGGCAATATTCTGGGTCATAAA
CTGGAATATAATTTTAACAGCCATAACATTTATATCATGGCAGACAAGCAGAAAAACGGT
ATCAAAGTCAACTTTAAAATCCGTCATAACATTGAGGACGGCTCGGTCCAACTGGCGGAC
CACTACCAACAGAATACCCCGATCGGTGACGGTCCAGTGCTGCTGCCTGATAACCACTAT
CTGAGCACCCAGAGCGCACTGTCGAAAGATCCAAACGAAAAACGTGACCACATGGTGCTG
CTGGAGTTCCGTACCGCTGCCGGTATCACTCATGGTATGGACGAGCTGTACAAG
>CGFP
ATGAGCAAGGGTGAAGAACTGTTTACCGGCGTCGTACCGATTCTGGTAGAGCTGGATGGT
GATGTGAACGGTCATAAATTCAGCGTTAGTGGCGAAGGCGAAGGCGATGCGACGTACGGT
AAGCTGACGCTGAAGTTCATCTGTACCACCGGTAAGCTGCCGGTTCCATGGCCGACGCTG
GTGACCACCCTGACGTGGGGTGTTCAATGTTTTAGCCGTTATCCGGACCACATGAAACAA
CATGACTTTTTTAAAAGCGCTATGCCGGAAGGCTATGTGCAGGAACGCACCATTTTTTTC
AAAGACGATGGCAACTACAAAACGCGTGCGGAAGTGAAATTTGAAGGTGACACTCTGGTT
AATCGTATCGAACTGAAGGGTATCGATTTTAAGGAGGATGGCAACATTCTGGGTCACAAA
CTGGAATACAACTATAACAGTCATAACGTGTATATTATGGCCGATAAGCAAAAGAACGGT
ATCAAAGTCAACTTTAAGATCCGTCACAACATCGAAGACGGTAGTGTACAGCTGGCGGAT
CATTACCAGCAGAATACGCCTATCGGCGATGGTCCTGTACTGCTGCCGGATAACCATTAC
CTGAGCACCCAATCGGCCCTGAGCAAAGATCCGAACGAAAAACGCGACCACATGGTGCTG
CTGGAATTTGTGACTGCGGCCGGCATCACCCATGGCATGGACGAACTGTATAAA
>eGFP203C
ATGAGTAAAGGCGAGGAACTGTTTACCGGTGTAGTGCCGATCCTGGTGGAGCTGGATGGT
GATGTGAACGGTCATAAATTCAGCGTAAGCGGTGAAGGCGAGGGTGATGCAACTTATGGC
AAGCTGACTCTGAAATTCATCTGCACCACCGGCAAACTGCCAGTGCCGTGGCCGACCCTG
GTTACCACCCTGACCTACGGCGTTCAGTGCTTTAGCCGTTATCCGGATCACATGAAGCAA
CATGACTTTTTCAAAAGCGCCATGCCGGAAGGCTACGTACAAGAACGTACCATCTTCTTT
AAAGACGATGGTAACTATAAGACCCGTGCGGAAGTCAAATTCGAGGGCGACACGCTGGTT
AACCGCATTGAGCTGAAAGGTATTGACTTTAAAGAAGACGGTAATATTCTGGGTCACAAA
CTGGAATATAACTATAACAGCCACAATGTGTATATCATGGCAGACAAACAGAAAAACGGC
ATTAAGGTCAATTTCAAAATTCGCCACAACATCGAAGACGGCAGCGTCCAGCTGGCGGAC
CACTACCAGCAAAACACGCCGATTGGTGATGGCCCTGTGCTGCTGCCGGACAATCACTAT
CTGTGCACCCAGTCGGCACTGAGCAAGGACCCGAACGAAAAACGCGATCACATGGTGCTG
CTGGAATTTGTCACCGCGGCAGGCATTACTCATGGTATGGATGAACTGTATAAA
>eGFP205C
ATGAGCAAAGGTGAAGAACTGTTTACGGGTGTTGTGCCAATCCTGGTGGAGCTGGATGGT
GATGTTAACGGTCACAAATTTAGTGTCAGTGGCGAAGGTGAAGGTGACGCTACCTATGGT
AAACTGACTCTGAAATTTATCTGCACTACTGGCAAACTGCCGGTCCCTTGGCCGACTCTG
GTCACGACCCTGACGTATGGTGTACAATGCTTTAGCCGCTACCCTGATCACATGAAACAG
CATGACTTTTTTAAGTCGGCGATGCCTGAGGGTTATGTTCAGGAGCGTACGATCTTCTTT
AAAGATGATGGCAATTACAAAACCCGTGCAGAAGTTAAATTTGAAGGCGATACTCTGGTG
AATCGCATCGAACTGAAGGGTATCGACTTTAAAGAAGACGGTAATATCCTGGGTCACAAA
CTGGAATATAACTACAACAGTCACAATGTGTATATCATGGCCGATAAACAGAAAAACGGT
ATCAAGGTCAACTTCAAAATCCGCCACAATATTGAAGATGGTAGCGTTCAGCTGGCAGAC
CATTATCAGCAGAATACTCCAATCGGCGACGGTCCGGTCCTGCTGCCAGATAATCATTAT
CTGAGCACCCAGTGCGCCCTGAGTAAAGACCCTAATGAGAAACGTGATCACATGGTGCTG
CTGGAATTTGTGACCGCGGCGGGCATTACGCATGGTATGGATGAACTGTACAAA
>Folding-Reporter-GFP
ATGAGCAAAGGCGAGGAGCTGTTCACCGGTGTGGTCCCGATCCTGGTGGAGCTGGACGGT
GACGTGAATGGTCACAAATTCAGCGTCAGCGGTGAAGGCGAGGGTGACGCCACCTACGGC
AAACTGACTCTGAAATTCATTTGTACCACGGGCAAGCTGCCTGTACCATGGCCAACCCTG
GTGACCACTCTGACCTACGGCGTTCAGTGTTTTAGCCGTTATCCAGACCACATGAAACGT
CACGATTTTTTCAAGAGCGCTATGCCAGAAGGTTATGTGCAAGAACGCACGATCAGCTTC
AAAGATGATGGCAATTACAAAACCCGTGCGGAAGTCAAATTCGAAGGTGATACCCTGGTT
AATCGTATCGAACTGAAAGGCATCGACTTCAAAGAAGACGGTAATATTCTGGGCCACAAA
CTGGAATACAATTACAACAGCCATAATGTTTACATTACCGCCGATAAGCAAAAAAACGGC
ATTAAAGCTAATTTCAAGATTCGCCATAACATCGAAGATGGCAGCGTTCAACTGGCAGAT
CATTACCAGCAGAACACCCCGATCGGTGATGGTCCTGTGCTGCTGCCGGACAACCATTAT
CTGAGCACCCAAAGCGCGCTGTCGAAAGATCCGAACGAGAAACGTGATCACATGGTTCTG
CTGGAATTTGTTACCGCTGCAGGTATTACCCATGGTATGGACGAACTGTACAAA
>RSGFP4
ATGAGTAAAGGCGAGGAACTGTTCACGGGCGTAGTGCCGATTCTGGTCGAACTGGATGGC
GATGTTAATGGTCATAAATTTAGCGTATCGGGCGAAGGTGAAGGTGACGCGACGTACGGC
AAGCTGACCCTGAAATTCATCTGCACTACTGGCAAACTGCCGGTTCCTTGGCCGACCCTG
GTCACCACCATGGGTTACGGTGTTCTGTGCTTTTCGCGTTATCCAGATCACATGAAGCAG
CACGATTTTTTTAAAAGTGCGATGCCGGAAGGCTATGTGCAGGAACGTACGATTTTCTTC
AAAGATGATGGTAACTACAAGACGCGCGCTGAAGTTAAATTTGAGGGTGATACCCTGGTC
AATCGCATTGAACTGAAGGGCATCGATTTCAAGGAAGATGGTAACATCCTGGGCCACAAA
CTGGAATATAATTACAATAGCCATAATGTCTACATTATGGCCGATAAGCAGAAAAATGGT
ATCAAGGTGAATTTTAAAATTCGCCATAATATCGAAGATGGTAGCGTTCAGCTGGCTGAT
CACTACCAACAGAATACCCCTATTGGTGACGGTCCGGTGCTGCTGCCAGATAACCATTAT
CTGTCGACCCAATCGGCGCTGAGTAAAGATCCGAACGAAAAACGCGATCACATGGTACTG
CTGGAGTTCGTGACGGCTGCCGGCATCACCCATGGTATGGATGAACTGTATAAA
>BFP5
ATGTCGAAAGGCGAAGAACTGTTCACCGGCGTTGTGCCGATTCTGGTGGAACTGGATGGT
GACGTAAACGGTCATAAATTTAGCGTAAGTGGCGAAGGTGAAGGCGATGCTACGTACGGT
AAACTGACCCTGAAATTTATCTGCACCACCGGTAAACTGCCGGTGCCGTGGCCGACGCTG
GTCACGACCATGAGCCACGGCATCCAGTGCTTCAGCCGTTATCCGGATCACATGAAACAA
CATGATTTTTTCAAAAGCGCGATGCCGGAAGGCTATGTTCAGGAACGTACGATTTTTTTC
AAAGATGACGGCAACTATAAAACCCGTGCCGAAGTGAAATTCGAAGGCGATACCCTGGTT
AATCGCATTGAACTGAAAGGTATCGATTTCAAAGAGGACGGTAACATCCTGGGTCATAAA
CTGGAATATAATTATAATAGTCATAACGTGTACATTATGGCTGACAAACAGAAAAACGGC
ATCAAAGTTAATTTCAAAATTCGTCACAACATTGAAGATGGCTCGGTACAACTGGCGGAC
CATTATCAGCAAAACACCCCGATTGGCGACGGTCCGGTACTGCTGCCAGATAACCACTAC
CTGAGTACCCAGAGCGCCCTGAGCAAAGATCCGAACGAAAAACGCGACCACATGGTCCTG
CTGGAATTTGTGACCGCAGCGGGCATTACCCACGGTATGGACGAACTGTACAAG
>RSGFP6
ATGTCGAAGGGCGAAGAACTGTTTACGGGCGTTGTGCCTATTCTGGTGGAACTGGACGGT
GACGTTAATGGCCACAAATTCAGCGTGTCGGGCGAAGGCGAGGGCGACGCGACCTATGGT
AAACTGACTCTGAAGTTTATTTGTACTACGGGCAAACTGCCTGTTCCGTGGCCAACGCTG
GTGACTACGGTGGCTTATGGCATGCTGTGCTTTAGCCGTTATCCGGATCACATGAAGCAA
CACGACTTTTTCAAATCGGCAATGCCAGAAGGCTATGTGCAGGAACGCACCATTTTCTTC
AAAGATGATGGCAATTATAAGACCCGCGCGGAAGTGAAATTCGAAGGTGATACCCTGGTT
AATCGTATCGAGCTGAAAGGTATCGACTTTAAAGAAGACGGCAATATTCTGGGTCACAAG
CTGGAGTACAACTACAACTCGCACAATGTATACATTATGGCGGACAAACAAAAAAATGGT
ATCAAAGTTAATTTTAAAATTCGCCATAACATTGAGGATGGCAGCGTGCAGCTGGCCGAT
CATTATCAACAAAATACGCCGATCGGCGACGGTCCGGTCCTGCTGCCGGATAACCACTAT
CTGAGCACGCAGAGCGCGCTGAGTAAAGATCCGAACGAAAAGCGCGATCACATGGTCCTG
CTGGAGTTCGTTACCGCGGCGGGCATCACCCATGGTATGGATGAACTGTACAAA
>roGFP1-R1
ATGAGTAAAGGCGAGGAACTGTTTACCGGCGTGGTTCCTATCCTGGTGGAACTGGATGGC
GATGTGAATGGCCATAAATTCTCGGTAAGCGGCGAAGGCGAAGGCGATGCCACCTATGGC
AAACTGACGCTGAAATTTATTTCGACCACTGGCAAACTGCCGGTGCCGTGGCCTACCCTG
GTGACCACGTTCAGCTACGGCGTCCAGTGCTTCTCGCGTTACCCGGACCACATGAAACGT
CACGATTTCTTCAAAAGCGCCATGCCTGAGGGCTATGTACAAGAACGCACGATCTTTTTC
AAGGACGATGGCAACTATAAAACTCGCGCAGAAGTAAAGTTTGAGGGCGATACGCTGGTG
AACCGCATTGAACTGAAAGGTATTGATTTTAAAGAAGACGGTAATATCCTGGGTCATAAG
CTGGAATACAACTACAATTGTCACAACGTTTATATTATGGCGGATAAACAGAAAAACGGC
ATTAAAGTAAACTTTAAAATTCGCCATAACATCGAAGACGGTAGTGTACAACTGGCGGAC
CATTACCAGCAGAATACGCCTATCGGTGATGGTCCGGTACTGCTGCCTGATAACCACTAT
CTGAAGACCTGCTCGGCGCTGAGCAAGGATCCGAATGAGAAACGCGATCACATGGTCCTG
CTGGAACGTGTGACTGCGGCAGGCATTACCCACGGCATGGACGAACTGTATAAA
>deGFP4
ATGAGCAAAGGCGAGGAGCTGTTCACCGGCGTCGTGCCAATTCTGGTGGAACTGGACGGC
GACGTAAACGGCCATAAATTTTCGGTCAGCGGTGAAGGCGAAGGCGATGCCACCTATGGC
AAGCTGACCCTGAAATTTATCTCGACCACCGGCAAACTGCCAGTTCCGTGGCCGACTCTG
GTTACTACCTTTACCTATGGCGTACAGTGCTTCTCGCGTTACCCAGATCACATGAAACAG
CACGACTTCTTTAAAAGCGCAATGCCGGAGGGCTACGTGCAAGAACGCACCATCTTCTTT
AAAGATGATGGTAATTATAAGACTCGCGCGGAGGTTAAGTTTGAGGGTGATACTCTGGTA
AATCGCATTGAGCTGAAAGGCATCGATTTCAAAGAAGATGGTAACATCCTGGGCCACAAA
CTGGAATACAACTATAATTCGTGCAACGTTTATATTATGGCGGACAAACAAAAAAACGGC
ATTAAAGTGAACTTTAAAATCCGTCATAACATCGAGGATGGCTCGGTGCAGCTGGCAGAT
CACTATCAACAGAACACCCCGATCGGCGATGGTCCAGTGCTGCTGCCGGATAACCATTAT
CTGAGCTGTCAATCGGCGCTGAGCAAAGATCCGAACGAAAAACGCGACCACATGGTCCTG
CTGGAATTTGTCACGGCGGCCGGCATTACTCATGGCATGGACGAGCTGTATAAA
>deGFP2
ATGAGCAAGGGCGAGGAACTGTTCACCGGTGTTGTACCAATTCTGGTGGAACTGGATGGC
GATGTTAACGGCCATAAATTCTCGGTTAGCGGTGAAGGTGAAGGTGACGCTACCTATGGC
AAGCTGACGCTGAAATTCATTTCGACGACGGGTAAACTGCCGGTCCCGTGGCCTACTCTG
GTGACGACCTTTACCTACGGTGTTCAATGCTTCTCGCGTTATCCAGATCACATGAAACAG
CATGATTTCTTTAAGAGTGCCATGCCAGAAGGCTATGTACAGGAGCGTACGATTTTTTTC
AAAGATGACGGCAATTACAAAACGCGCGCGGAAGTGAAATTTGAGGGTGACACGCTGGTG
AACCGTATTGAACTGAAAGGTATCGATTTCAAAGAGGACGGCAATATCCTGGGCCATAAG
CTGGAGTATAACTACAATAGCTGCAACGTGTATATCATGGCTGATAAACAAAAGAATGGT
ATTAAAGTGAACTTCAAAATTCGCCACAATATCGAAGATGGTAGTGTGCAACTGGCCGAC
CATTATCAGCAGAACACCCCAATCGGTGATGGCCCAGTGCTGCTGCCTGATAATCACTAT
CTGAGCACGCAGAGTGCCCTGTCGAAAGATCCTAACGAAAAACGTGATCACATGGTCCTG
CTGGAGTTCGTGACGGCGGCCGGTATTACGCATGGCATGGATGAACTGTACAAA
>roGFP1
ATGAGTAAAGGTGAAGAACTGTTTACTGGCGTAGTGCCGATCCTGGTTGAGCTGGACGGC
GATGTCAATGGCCATAAATTTAGCGTCAGCGGCGAGGGTGAAGGCGACGCGACCTATGGT
AAACTGACGCTGAAATTTATTTCGACCACCGGCAAGCTGCCGGTGCCGTGGCCGACTCTG
GTAACGACGCTGGGTTATGGCGTACAGTGCTTCTCGCGCTACCCGGATCACATGAAACGT
CACGATTTCTTTAAGAGTGCCATGCCAGAAGGCTACGTTCAGGAACGCACCATCTTTTTT
AAAGATGATGGCAACTATAAAACCCGCGCTGAAGTGAAATTTGAAGGCGATACCCTGGTC
AACCGTATTGAACTGAAGGGTATTGACTTTAAAGAAGATGGTAACATCCTGGGCCATAAA
CTGGAATACAACTATAACTGTCATAATGTCTATATCATGGCCGATAAACAAAAAAACGGT
ATTAAGGTCAATTTTAAGATTCGCCACAATATTGAGGATGGTAGCGTACAGCTGGCTGAC
CACTACCAGCAAAACACCCCGATCGGCGATGGCCCTGTGCTGCTGCCGGACAATCATTAT
CTGAGCACTTGTAGTGCGCTGTCGAAAGACCCGAATGAGAAACGCGATCACATGGTACTG
CTGGAATTTGTGACCGCAGCAGGTATCACGCACGGTATGGACGAACTGTACAAA
>roGFP2
ATGTCGAAAGGCGAGGAGCTGTTCACCGGTGTCGTGCCGATCCTGGTCGAGCTGGATGGT
GATGTTAATGGTCATAAATTTAGTGTCAGCGGTGAAGGCGAGGGTGATGCGACGTATGGT
AAACTGACGCTGAAATTTATCTCGACGACCGGCAAACTGCCGGTTCCGTGGCCGACTCTG
GTGACCACGCTGACGTACGGTGTCCAGTGCTTTAGTCGTTATCCTGACCACATGAAACGT
CATGACTTTTTCAAATCGGCGATGCCGGAGGGTTACGTACAGGAACGCACCATTTTCTTT
AAGGACGATGGTAATTACAAAACCCGCGCGGAGGTGAAATTCGAAGGTGATACCCTGGTT
AACCGCATCGAACTGAAAGGTATCGACTTTAAGGAAGATGGTAATATCCTGGGCCATAAG
CTGGAATACAACTATAATTGCCATAACGTGTACATCATGGCGGATAAGCAAAAAAACGGC
ATTAAAGTTAATTTCAAGATTCGCCACAACATCGAAGATGGTAGTGTACAGCTGGCGGAT
CATTATCAGCAAAACACCCCGATCGGCGATGGCCCAGTTCTGCTGCCGGATAACCATTAC
CTGAGCACCTGTTCGGCCCTGAGTAAAGATCCTAATGAAAAACGCGATCACATGGTGCTG
CTGGAGTTTGTAACGGCCGCCGGCATCACCCACGGTATGGATGAGCTGTATAAA
>YFP3
ATGTCGAAGGGTGAGGAGCTGTTTACGGGTGTGGTGCCGATTCTGGTTGAGCTGGATGGC
GATGTGAACGGCCATAAATTTAGCGTTAGCGGCGAAGGCGAGGGTGATGCCACGTATGGT
AAACTGACCCTGAAGCTGCTGTGTACGACCGGTAAACTGCCGGTTCCGTGGCCAACCCTG
GTCACTACTTTTGGCTACGGTCTGCAATGTTTCGCCCGTTATCCGGATCACATGAAACGC
CACGATTTTTTTAAAAGCGCGATGCCGGAAGGCTACGTCCAAGAACGCACGATCTTTTTT
AAAGATGATGGTAATTACAAGACTCGTGCTGAAGTGAAATTTGAAGGTGACACCCTGGTA
AACCGTATTGAACTGAAAGGTATCGATTTTAAAGAAGACGGCAACATTCTGGGCCACAAA
CTGGAATATAACTATAACAGTCATAATGTGTATATTATGGCCGATAAACAAAAAAATGGC
ATTAAGGTCAATTTTAAAATTCGCCATAATATTGAAGACGGTAGCGTCCAGCTGGCCGAT
CACTACCAGCAAAACACGCCGATTGGCGACGGTCCGGTTCTGCTGCCGGATAATCATTAT
CTGAGCTATCAGAGCGCTCTGTTTAAAGACCCGAATGAAAAACGCGACCACATGGTACTG
CTGGAATTTCTGACCGCAGCAGGCATTACCGAAGGCATGAACGAGCTGTACAAG
>Enhanced-Cyan-Emitting-GFP
ATGAGTAAAGGTGAGGAGCTGTTTACCGGCGTTGTTCCAATCCTGGTGGAACTGGATGGT
GATGTTAATGGCCACCGTTTCTCGGTGAGTGGTGAAGGTGAGGGCGACGCAACCTACGGT
AAACTGACGCTGAAATTTATCTGTACTACCGGCAAACTGCCGGTGCCATGGCCGACCCTG
GTTACCACCCTGACCTGGGGTGTTCAGTGCTTCAGCCGTTACCCGGATCACATGAAACAG
CATGACTTCTTCAAAAGCGCGATGCCGGAAGGTTATGTTCAAGAGCGTACCATTTTCTTT
AAAGACGATGGCAACTACAAAACGCGCGCCGAAGTTAAGTTTGAAGGCGACACTCTGGTG
AACCGTATCGAACTGAAAGGTATTGACTTTAAAGAAGATGGCAACATCCTGGGCCATAAA
CTGGAGTATAATTATATTAGTCATAACGTGTATATTACGGCAGACAAACAGAAAAATGGC
ATCAAAGCCCATTTTAAGATCCGCCACAATATCGAAGATGGTAGTGTGCAGCTGGCCGAT
CATTACCAGCAGAACACGCCTATCGGCGATGGTCCGGTACTGCTGCCGGATAATCACTAC
CTGAGCACCCAAAGCGCACTGTCGAAAGACCCGAACGAAAAGCGCGACCACATGGTGCTG
CTGGAGTTCGTCACGGCCGCTGGC
>CFP4
ATGTCGAAGGGCGAAGAACTGTTTACGGGCGTTGTGCCGATCCTGGTGGAACTGCAAGGT
GATGTCAACGGTCATAAATTTAGCGTGAGTGGTGAGGGTGAAGGTGACGCTACCTATGGC
AAGCTGACTCTGAAATTCATCTGTACCACTGGCAAACTGCCTGTACCGTGGCCTACCCTG
GTAACCACGTTTGCATGGGGTGTACAGTGCTTTGCCCGTTACCCAGACCACATGAAGCAG
CACGATTTCTTCAAATCGGTTATGCCGGAGGGTTACGTACAAGAACGCACCATTTTTTTC
AAAGATGACGGCAACTACAAAACCCGTGCAGAAGTAAAATTCGAAGGCGATACCCTGGTG
AACCGCATCGAACTGAAAGGCATCGATTTTAAAGAAGATGGCAACATTCTGGGCCATAAA
CTGGAATATAATTACATTAGCCATAACGTATATATTACGGCGGATAAACAAAAAAACGGT
ATTAAAGCGAACTTCAAAATTCGTCACAACATCGTCGACGGCAGCGTCCAACTGGCTGAT
CACTACCAGCAGAACACCCCGATCGGTGACGGCCCAGTGAACCTGCCAGATAATCACTAC
CTGAGTACGCAGAGTGCGCTGAGCAAAGACCCGAACGAAAAGCGCGACCACATGGTTCTG
CTGGAATTTGTTACGGCGGCCGGTATTACCCATGGTATGGATGAACTGTATAAA
>Kaede
ATGAGCCTGATTAAACCAGAAATGAAAATCAAACTGCTGATGGAGGGCAACGTTAATGGT
CATCAATTCGTTATCGAAGGCGATGGTAAAGGTCACCCGTTCGAAGGCAAACAGAGCATG
GATCTGGTAGTTAAGGAGGGTGCGCCTCTGCCTTTTGCTTATGATATTCTGACCACCGCA
TTTCACTACGGCAACCGCGTGTTCGCCAAATATCCGGATCATATCCCGGATTACTTCAAG
CAGAGCTTCCCGAAAGGCTTTAGCTGGGAACGCTCGCTGATGTTTGAAGATGGTGGTGTC
TGTATTGCTACCAACGACATTACCCTGAAGGGCGACACGTTTTTCAACAAAGTACGCTTC
GATGGTGTGAATTTCCCGCCAAATGGCCCTGTTATGCAGAAAAAAACCCTGAAATGGGAA
GCTTCGACCGAAAAAATGTATCTGCGCGACGGTGTACTGACCGGCGATATTACGATGGCG
CTGCTGCTGAAAGGCGATGTCCATTACCGCTGCGATTTTCGTACTACTTATAAATCGCGT
CAGGAAGGTGTTAAACTGCCGGGTTACCACTTTGTAGATCACTGTATTAGTATTCTGCGC
CATGATAAAGACTACAATGAAGTGAAACTGTACGAACATGCCGTAGCGCATAGCGGTCTG
CCGGATAACGTTAAA
>eechRFP
ATGAGCCTGATTAATCCTGAAATGAAAATTAAACTGCTGATGGAGGGCAACGTTAACGGT
CATCCGTTTGTCATTGAGGGCGATGGTAAAGGCCACCCGTTCGAGGGCAAACAGAGCATG
GACCTGGTCGTGAAGGAGGGTGCCCCTCTGCCTTTTGCTTACGACATCCTGACGACTGCA
TTCCACTACGGCAACCGCGTATTTGCCAAATACCCGGATCATATTCCTGACTACTTCAAA
CAAAGCTTTCCGAATGGTTTTAGCTGGGAGCGTAGTCTGATGTTTGAGGACGGCGGCGTG
TGTATTGCGACGAATGACATCACCCTGGAGGGTGACACCTTCTTTAATAAAGTGCGCTTC
TACGGCGTTAACTTTCCACCTAACGGTCCAGTGATGCAGAAAAAAACCCTGAAATGGGAA
GCCAGCACCGAAAAAATGTATCTGCGCGATGGCGTGCTGACGGGTGACATCACGATGGCC
CTGCTGCTGAAAGGCGATGTGCACTACCGTTGTGACTTTCGCACCACCTACAAGAGTCGC
CAGGAGGGCGTGAAACTGCCGGGTTACCACTTCGTTGATCATTGCATCAGTATTGTTAGT
CATGACAAAGATTACACCAAAGTGAAGCTGTACGAGCACGCTGTTGCGCATCTGGGTCTG
CCGGAGAACGTGAAG
>LanYFP
ATGAGCCTGCCGGCAACTCATGAACTGCATATCTTTGGTTCGTTTAACGGTGTCGACTTT
GATATGGTGGGTCGCGGCACCGGCAACCCGAATGATGGCTACGAGGAGCTGAATCTGAAA
TCGACTAAGGGCGCCCTGCAGTTTAGCCCGTGGATTCTGGTGCCTCAGATCGGCTATGGC
TTTCATCAGTACCTGCCGTTCCCTGACGGCATGTCGCCATTCCAGGCAGCAATGAAGGAT
GGTAGTGGCTATCAGGTGCATCGCACCATGCAGTTTGAAGATGGTGCGAGCCTGACCAGC
AATTACCGTTATACCTATGAAGGCAGCCATATCAAGGGTGAATTTCAAGTAATCGGTACT
GGTTTTCCGGCCGATGGTCCGGTGATGACTAATTCGCTGACTGCGGCAGATTGGTGTGTT
ACTAAAATGCTGTATCCAAACGATAAAACCATCATCAGTACGTTTGACTGGACGTATACT
ACCGGTAGCGGCAAACGCTATCAAAGCACGGTGCGCACCAACTATACCTTTGCCAAACCA
ATGGCAGCGAATATCCTGAAAAATCAACCTATGTTCGTATTTCGTAAGACCGAGCTGAAA
CACAGCAAAACTGAACTGAATTTTAAAGAATGGCAGAAAGCCTTTACGGATGTCATG
>LanFP2
ATGAGCCTGCCGACCACCCATGATCTGCATATCTTTGGCAGCGTGAATGGCGCTGAATTT
GATCTGGTGGGCGGCGGTAAAGGTAACCCTAATGACGGCACCCTGGAAACGAGCGTCAAG
AGTACGCGTGGTGCTCTGCCGTGCTCGCCTCTGCTGATTGGCCCGAATCTGGGCTATGGC
TTTTACCAGTATCTGCCGTTTCCAGGTGGCGCGAGCCCATTTCAGACCGCGATCACGGAT
GGCGGCTATCAAGTGCACCGTGTCTTCAAATTTGAAGATGGCGGCGTGCTGAGCTGCAAC
TTCCGCTACACTTACGAAGGTGGCAAGATCAAAGGCGAATTTCAACTGATCGGTTCGGGT
TTTCCTGCGGGTGGCCCGGTTATGTCGGGCGGTCTGACGACCCTGGACCGTAGCGTTGCT
AAACTGCAATGTAGTGATGATTGTACCATTACGGGCACCAACAATTGGAGCTTCTGCACC
ACGGATGGTAAACGTCACCAGGCTGATGTGCAGACTAACTATACGTTTGCCAAACCGCTG
CCTGCCGGCCTGAAAGAGAAAATGCCGATTTTTCTGGGTCATCAGATCGAAGTTAAAGCC
AGCAAGACGGAAATTACTCTGAGCGAGAAAGTAAAAGCTTTCATTGACACCGTCGGTAGC
GGCACGGGT
>aacuGFP1
ATGAGCCTGAGCAAACACGGCATTACTCAGGAAATGCCGACGAAATACCACATGAAAGGT
AGCGTAAACGGCCACGAATTTGAGATCGAAGGCGTGGGCACCGGCCATCCATACGAAGGC
ACGCACATGGCAGAGCTGGTGATTATCAAACCGGCCGGCAAGCCGCTGCCGTTCAGTTTC
GACATCCTGAGCACGGTGATCCAATACGGTAATCGCTGTTTTACCAAATACCCGGCTGAT
CTGCCTGATTATTTTAAACAAGCGTATCCGGGTGGCATGTCGTATGAACGTAGCTTTGTC
TATCAGGACGGCGGTATCGCTACTGCTAGCTGGAACGTGGGCCTGGAAGGTAATTGCTTT
ATTCATAAAAGCACCTACCTGGGTGTTAACTTTCCGGCCGATGGTCCGGTTATGACGAAA
AAGACGATCGGCTGGGATAAAGCCTTTGAAAAAATGACCGGTTTCAATGAAGTGCTGCGT
GGCGATGTAACGGAATTTCTGATGCTGGAAGGTGGCGGTTATCATAGCTGTCAGTTTCAT
AGCACCTATAAACCAGAGAAGCCTGTGGAACTGCCTCCAAACCACGTTATCGAACACCAC
ATTGTGCGTACCGATCTGGGCAAAACCGCAAAAGGTTTTATGGTGAAACTGGTCCAACAC
GCAGCGGCGCACGTTAATCCGCTGAAGGTTCAG
>alajGFP1
ATGTCGCTGAGTAAACAGGTCATTGGCAAAGAAATGAACATGACCTACCTGATGGATGGT
AGCGTCAATGGCCACAACTTTACGGTGGAAGGCGAGGGTGATGGTAAACCGTACGAAGGC
CACCAGTGCCTGAAACTGCGCATTACCAAAGGTGAACCGCTGCCGTTTGCGTTTGATATC
CTGACCGCGGCCTTTTGTTACGGTAATCGTTGCTTTGTCAATTACCCGGCGGAAATTGCT
GACTATTTTAAGCAGGCTTTTCCGGAAGGCCTGACCTGGGAACGTTCGATGACCTTCGAA
GATGGTGGCTTTGCTGCTGTGTCGGCTGACATCAGCCTGAACGGCAACTGCTTCGTGCAT
CAGAGCAAATTTGTGGGTGTCAATTTTCCGGCCGATGGTCCTGTGATGCAGAAGAAAACT
GTAGGTTGGGAACCGAGTACTGAAAAAATGATTGTGCGCGATGGCATCCTGGAAGGCGAT
GTAACTATGTATCTGAAACTGGAAGGCGGCGGCAATTACCGCTGCGAATACCGTACTATC
TATAAAGCCAAGAAAGATGTCAAAATGCCGAAGTCGCACTTCGTCGAGCACACCCTGGTT
CGCAATAACATTAAAAAGGATGCAAAGGGCAATACCATTGAACTGATTGAGGATGCAAGC
GCTCGCTAT
>PdaC1
ATGAGTCTGAGCAAGCAGGTAATCCTGAAGGATATGAATCTGAAATTTGAAATGAAAGGC
AGCGTGAACGGCCACTACTTCGAAATCGAGGGCGAGGGTCGTGGCAAGCCTTACGAAGGT
GTCCAAAAAAGCACGTTCTGGGTGACCAAGGGCGGCCCTCTGCCATTTTCGTTTGATATT
CTGTCGTCGGCCTTTAAGTACGGCAACCGCTGTTTTACTAAATATCCTGCCGATATGCCA
GATTATTTCAAAGAAGCCTTTCCTGCGGGTATGAGTTTCGAACGTACCTTTACGTTTGAA
GATGGTGGTGTGGCGACTGCTAGCGGTCATATCTGCCTGGAAGGTAATTGGTTTAAACAC
ACCAGCATGTTTCATGGCGTGAACTTCCCGGCCAATGGCCCGATTATGCAGAAACGCACG
ATCGGCTGGGACCCGTCGTTTGAGAAAATGACCGTCAGCAATAACATCCTGCGCGGTGAT
GTGACTATGTTTCTGCAACTGAAAGGTGGTGGCTACCACAGTTGCCAATTTCATACCAGC
TACAAGACCAAAGAACCGGTAACCCTGCCGCAGAACCACGTTGTCGAGCATCGTATCACT
CGTACCGATATTGAAGACAAAAAAGTACTGCTGGAAGAGACCGCCGTAGCGCACGTTAAT
CCACTG
>ccalOFP1
ATGAGCCTGAGTAAACAGGTGCTGCCACGCGATGTGAAAATGCGTTTTCACATGGATGGT
TGTGTTAATGGCCATAGCTTTACCATCGAAGGCGAAGGTACGGGTAAACCTTATGAGGGC
AAAAAAACCCTGAAACTGCGCGTGACTAAAGGCGGCCCTCTGCCGTTTGCGTTCGATATT
CTGAGTGCGACTTTTACCTACGGCAATCGTTGCTTTTGCGATTACCCGGAGGAAATGCCG
GATTATTTTAAACAGTCGCTGCCGGAAGGTTATAGTTGGGAACGTACCATGATGTATGAG
GACGGCGCGTGTTCGACCGCGAGCGCGCATATTAGTCTGGATAAAGATTGTTTCATCCAT
AATAGCACGTTTCATGGTGTTAACTTCCCAGCTAATGGCCCGGTTATGCAGAAAAAAGCG
ATGAATTGGGAGCCGAGTAGTGAACTGATCACGCCGTGCGATGGCATTCTGAAAGGCGAC
GTTACCATGTTTCTGCTGCAGGAGGGCGGTCATCGCCATAAATGCCAGTTTACTACCAGT
TATAAAGCCCATAAAGCCGTGAAGATTCCGCCTAACCATATCATCGAACACCGCCTGGTG
CGTAAAGAAGTTGGTGATGCGGTACAAATTCAGGAACATGCGGTGGCTAAACACTTTACG
GTGCAAATTAAAGAGGCG
>ccalRFP1
ATGAGTCTGAGTAAGCAGGTCCTGCCACGTGATGTGAAGATGCGTTACCACATGGATGGT
TGCGTAAATGGTCATCAATTCATTATCGAGGGCGAAGGCACCGGCAAACCTTACGAAGGC
AAAAAAATTCTGGAACTGCGTGTCACTAAGGGTGGCCCGCTGCCGTTCGCGTTTGACATC
CTGAGTAGCGTGTTCACTTACGGCAACCGCTGTTTTTGCGAATATCCGGAAGACATGCCG
GACTATTTCAAACAGAGCCTGCCAGAGGGCCACAGTTGGGAACGCACGCTGATGTTTGAA
GATGGCGGTTGTGGCACCGCGAGTGCGCACATTAGTCTGGACAAAAATTGCTTCGTCCAT
AAGAGCACCTTTCATGGCGTCAACTTTCCAGCAAATGGCCCTGTTATGCAGAAAAAAACT
CTGAACTGGGAACCGAGCAGCGAGCTGATTACCGCGGGCGACGGCATCCTGAAAGGTGAC
GTGACCATGTTCCTGATGCTGGAAGGTGGTCATCGCCTGAAGTGCCAGTTCACCACCAGC
TACAAAGCAAAGAAGGCCGTCAAAATGCCGCCGAACCATATCATTGAACATCGCCTGGTC
CGTAAAGAAGTAGCTGATGCGGTGCAGATTCAGGAGCACGCCGTTGCAAAACACTTCATC
GTC
>ccalGFP1
ATGAGCCTGAGCAAGCAGGTTGTCAAGGAAGACATGAAAATGACCTATCACATGGACGGC
TGCGTCAACGGCCATTATTTTACGATTGAGGGTGAAGGCACCGGTAAACCGTTCAAAGGT
CAGAAAACCCTGAAACTGCGCGTTACCGAAGGCGGCCCGCTGCCATTTGCATTTGACATC
CTGTCGGCCACCTTCACGTACGGCAATCGTTGTTTTTGCGACTATCCGGAAGATATGCCG
GATTACTTCAAACAGAGCCTGCCGGAAGGCTATAGTTGGGAGCGTACGATGATGTACGAA
GACGGCGCCTGTGGCACCGCCAGTGCGCACATTAGCCTGGACAAAAATGGCTTTGTCCAC
AACAGCACGTTTCACGGTGTGAATTTTCCAGCCAACGGTCCAGTGATGAAGAAAAAAGGC
GTCAATTGGGAACCGAGCTCGGAAAAAATCACCGCGTGCGATGGCATTCTGAAAGGCGAC
GTTACTATGTTTCTGGTACTGGAAGGTGGTCATCGTCTGAAATGTCTGTTCCAGACGACC
TATAAGGCAGACAAAGTAGTTAAAATGCCGCCGAATCATATCATCGAGCATCGTCTGGTA
CGCAGCGAAGATGGCGACGCCGTGCAGATCCAGGAGCACGCAGTTGCGAAATATTTTACC
GTC
>ccalGFP3
ATGAGCCTGAGTAAACAAGTGGTAAAACAAGATATGAATATGACCTATCACATGGATGGC
TGCGTCAACGGCCATAGTTTCACCATCGAGGGCGAAGGCCGCGGTAACCCGTTTAAAGGT
CAACAGACCCTGAAACTGCGCGTAACCAAAGGCGGTCCTCTGCCGTTTGCATTTGACATT
CTGAGTGCCACCTTCACCTATGGCAATCGCTGCTTCTGCGATTATCCTGAAGACATGCCG
GATTATTTTAAACAAAGTCTGCCAGAAGGCTATAGCTGGGAACGCACTATGATGTACGAA
GACGGTGGTTGCGGCACCGCATCGGCTCATATTTCGCTGAACAAAACCGGTTTCGTCCAT
AAAAGCACCTTTCATGGTGTGAACTTCCCGGCAAATGGTCCGGTGATGCAGCGCAAAACG
GTGAATTGGGAACCGAGCACCGAGAAAATTACCGCATGCGATGGTACGCTGAAAGGCGAT
GTGACGATGTTTCTGCTGCTGGGCGGTGGTTATCAGCAAAAATGTCAATTTCAGACCACC
TACCGTACCGATAAAACGGTCAAAATGCCACCGAATCACATTATTGAACACCGCCTGGTC
CGCTCGGAAGACGGCGATGCGGTTCAGATCCAGGAACACGCCGTGGCGAAATATTTTACT
GTG
>cerFP505
ATGAGCCAGTTCCCGGAATATCTGCCTGTCACCGTGCACATGCGCGGCAACGTGAACAAT
CTGGAGTTCGAATATGATGGCGAGGGCGGCGGTGATCCGCGCGCCGGCCAGTTTACCATG
AATATGCAGCTGCGTGGCCGTAAGCCGCTGCCGTTCTCGTATGACATCATCACCACGGGC
TTTCAGTACGGCGTTCGTGCTTTTACGAAGTACCCTGACTCGATCGCCGATTATTTTAAA
GGCTCGTTCCCTGAGGCATTTCAGTGGAATCGTCGTATCGAGTTTGAAGATGGTGGTGTG
ATTAATATGTCGAGTGATATTACGTTTAAAGATAACCGTGTGTATGGCGACGTGTGGGCT
CTGGGTGTGAATTTCCCACCGAACGGCCCGGTGATGAAAAACGAAATTGTTATGGAGGAA
CCGGCGGAAGAAACTCTGATTCCGCAGAATGGCGTGCTGGTCGGTTTTTGTCCGAAAGCC
TATCTGCTGAAAGACGGTTCGTACTATTACGGTAAAATGACCACGTTCTACCGTTCGAAA
AAAAGCGGCCAGGCGCTGCCGGGTTTTCACTTCATTCAACATCGTCTGGTGAAAACGAAA
GTCGAACCAGGCTTTAAAATGGTCGAACAGAGCGAATATGCAACTGCGTTTGTCAGTGAT
CTGCCGAAA
>obeGFP
ATGTCGAGTGCCGGCGCTCTGCTGTTCACCAATAAAATTCCTTACGTAACCGAACTGGAA
GGTGACGTAAACGGCATGAAATTTACTATTCATGGCAAAGGCACCGGCGACGCGAGCACT
GGCCATATCGAAGCTAAATATGTTTGTACCAGTGGCGAAATTCCAGTGCCGTGGGCAACC
CTGGTAAGTACGATGTGTTACGGTGTTCAGTGCTTCGCCAAATACCCGTCGCATATCAAA
GATTTTTATAAAAGCGCAATGCCGGAAGGCTACATTCAGGAACGCACCATTAGCTTTGAA
GGCGATGGCGTGTACAAAACTCGCGCGATGGTAACCTATGAACGCGGCTCGATTTACAAC
CGTGTGACGCTGACCGGCGAAAATTTCAAAAAAGATGGCCATATCCTGCGCAAAAACGTA
GCGTTCCAGTGTCTGCCGTCGATTCTGTATATCCTGCCGGACACGGTTAATAACGGCATT
CGTGTAGAATTTAACCAAGTTTATGATATCGAAGGCGAAATTGAAAAGCTGGTGACGAAA
TGTAGTCAGATGAACCGTCCACTGGCCGAGAGCGCGGCAGTCCACATTCCTCGTTACCAC
CATATTAGCAAACACACTAAACTGAGCAAAGACCTGGACGAACGTCGTGATCACATGTGT
CTGGTGGAGGTGGTCAAAGCGGTCGACCTGGATACGTATCAG
>obeYFP
ATGAGCAGCGCTGGCGCCCTGCTGTTTACTAACAAGATCCCGTATGTCACGGAACTGGAA
GGCGACGTGAATGGCATGAAGTTCACCATTCATGGCAAAGGCACGGGTGATGCGAGTACC
GGTCACATCGAGGCAAAATACGTGTGCACGTCGGGCGAAATCCCAGTGCCGTGGGCGACC
CTGGTGAGTACGATGTGTTACGGTGTACAGTGTTTTGCCAAGTATCCGTCGCACATTAAA
GATTTTTACAAGAGCGCGATGCCGGAGGGCTATATTCAAGAACGTACCATTAGCTTCGAA
GGTGACGGCGTTTATAAAACCCGCGCGATGGTGACCTATGAACGCGGTTCGATTTATAAC
CGCGTGACGCTGACCGGCGAAAACTTCAAAAAAGATGGCCACATTCTGCGCAAAAACGTA
GCCTTTCAGTGCCCGCCTAGTATCCTGTATATTCTGCCGGATACCGTTAATAACGGCATC
CGTGTGGAGTTCAATCAGGTGTTCGATATTGAAGGTGAGACTGAAAAACTGGTTTCGAGT
TTTAGCCAGATTAACCGTCCTCTGGCAGAAAGTGCGGCCGTTCACATTCCACGCTACCAT
CACATTACCTATCACACGAAACTGTCGAAAGACCGCGATGAGCGCCGTGATCACATGTGT
CTGGTCGAAGTCGTTAAAGCTGTGGATCTGGACACCTATCAA
>obeCFP
ATGAGTAGCGCGGGCGCGCTGCTGTTTACCAACAAAATCCCATACGTCACGGAACTGGAA
GGTGACGTGAACGGCATGAAATTCACTATCCACGGCAAAGGTACTGGCGATGCCTCGACG
GGCAACATTGAAGCTAAATATGTTTGCACCTCGGGCGAGATTCCGGTGCCGTGGGCTACC
CTGGTATCGACCCTGAGCTATGGCGTGCAATGTTTTGCCAAGTATCCGTCGCATATTAAA
GACTTCTTCAAGAGCGCCATGCCGGAAGGTTATACGCAGGAACGTACGATTAGTTTTGAG
GGCGATGGTGTGTATAAAACTCGCGCGATGGTCACTTATGAACGTGGTAGCATTTACAAT
CGTGTCACCCTGACCGGTGAAAACTTCAAAAAAGATGGCCACATCCTGCGTAAAAACGTT
GCCTTTCAGTGCCCGCCGGATATGGTGTATATCCTGCCAGATACGGTGAACAACGGTATC
CGCGTGGAGTTCAATCAAGCCTATGATATTGAGGGTGTTACCGAGAAACTGGTTACCAAA
TGCAGCCAGATGAATCGTCCGCTGGCGGGTAGCGCAGCGGTCCATATTCCACGTTATCAT
CATCTGAGCAAACATACCAAACTGTCGAAAGATCGTGATGAACGTCGCGATCACATGTGT
CTGGTTGAAGTGGTCAAAGCGGTGGACCTGGATACCTATCAG
>phiYFP
ATGTCGAGTGGTGCTCTGCTGTTTCACGGCAAAATTCCGTACGTGGTAGAAATGGAAGGC
AATGTCGACGGTCACACGTTCAGCATTCGTGGTAAAGGCTACGGTGATGCCAGCGTTGGT
AAAGTGGATGCCCAATTCATTTGCACCACCGGTGACGTCCCTGTGCCGTGGAGCACTCTG
GTAACCACCCTGACCTATGGCGCCCAGTGCTTCGCGAAATACGGCCCGGAACTGAAAGAC
TTTTATAAATCGTGCATGCCGGAAGGCTATGTTCAGGAACGCACCATCACGTTCGAAGGT
GACGGCGTATTTAAGACGCGCGCCGAGGTGACCTTTGAAAACGGTAGTGTATACAACCGT
GTGAAACTGAACGGTCAGGGCTTTAAAAAAGATGGCCATGTTCTGGGCAAGAACCTGGAG
TTCAATTTTACGCCGCATTGCCTGTATATCTGGGGTGACCAGGCGAACCACGGCCTGAAA
AGCGCGTTTAAGATTATGCACGAGATTACTGGCAGTAAGGAAGATTTTATTGTCGCAGAT
CACACCCAGATGAACACCCCTATCGGTGGTGGTCCTGTACACGTCCCGGAGTACCATCAT
ATTACTTACCACGTGACTCTGAGTAAGGATGTTACGGACCATCGTGACAACATGAGCCTG
GTCGAAACGGTCCGTGCGGTCGATTGTCGCAAAACTTACCTG
>CheGFP2
ATGAGCAGCACCGCGCTGACTGAAGGTGGTAAGCTGTTTGAGAAAGAAATCCCGTATATC
ACCGAACTGGAAGGCGATGTGGAGGGTATGAAATTTACCATCAAAGGCGAAGGCACCGGC
GATGGCACCACCGGCCTGATCAAAAGCAAGTACATTTGTACCACTGGCGATCTGCCAGTG
CCGTGGGCGACCATCCTGTCGTCGATCTCGTACGGCGTTTTTTGTTTTGCGAAATATCCT
CGTCATATCGCAGATTTTTTTAAATCGACCCAGCCTGATGGCTACAGTCAGGACCGTATC
ATCAGTTTCGACGATGATGGCCAGTACGACGTGAAGGCGAAAATTACCTATGAAGACGGC
ACCCTGTACAATCGCGTAGTCCTGGATGGTACTGGCTTTAAGTCGAATGGCAATATCCTG
GGCATGCGTGTACTGTACCACTCGCCGCCACACATTATCTACATTCTGCCTGATCGCAAA
AATGGTGGTATGAAAATCGAATACAACAAAGCGTTTGATGTAATGGGTGGCGGTCACCAG
ATGACCCGCCACGCACAGTTCAACAAACCACTGGGCGCCTGGGAAGAAGACTATCCGATG
TATCATCACCTGAGCGTTTGGACCTCGTTCGGCAAAGACCCGGAAGACGACGAAACCGAC
CATCTGACGATTGTAGAAGTTATTAAAGCAATTGACCTGGATACTTATAAA
>amilCP604
ATGAGCGTAATCGCCAAACAAATGACGTATAAAGCGTACATGAGCGGCACCGTCAATGGT
CATTATTTTGAGGTTGAGGGTGACGGTAAAGGCAAACCGTACGAGGGTGAACAGACCGAA
AAACTGACGGTTACCAAAGGCGGTCCGCTGCCGTTCGCTTGGGACATCCTGAGCCCACAG
TGTCAATACGGCAGCATTCCGTTTACGAAGTACCCAGAAGACATTCCTGATTACGTGAAA
CAAAGCTTTCCTGAGGGCTTCACCTGGGAACGTATCATGAATTTTGAGGATGGCGCGGTG
TGCACTGTCACTAATGACAGCTCGATCCAGGGTAACTGCTTTATCTATCATGTTAAATTC
AGCGGTCTGAATTTTCCACCGAACGGCCCGGTAATGCAGAAGAAAACTCAGGGCTGGGAA
CCACATAGCGAACGTCTGCTGGCACGCGATGGCATGCTGATTGGCAATAACTTTATGGCG
CTGAAACTGGAAGGCGGCGGCCATTATCTGTGCGAGTTCAAAACCACTTATAAGGCAAAA
AAACCGGTTAAAATGCCGGGCTATCATTACGTTGATCGCAAACTGGATGTCACCAACCAC
AATAAAGATTATACCAGCGTTGAACAACGCGAAATTAGCATCGCCCGCAAACCGGTTGTT
GCT
>psupFP
ATGAGTGTGATTGCTAAACAGATGACCTACAAGGTATATATGTCGGGCACGGTCAATGGT
CATTATTTTGAGGTTGAAGGCGACGGTAAAGGCAAGCCGTATGAAGGTGAGCAGACCGTA
GCCCTGACCGTGACCAAAGGTGGTCCTCTGCCTTTTGCGTGGGATATCCTGAGTCCGCAG
ACTCAGTATGGTTCGATCCCGTTTACCAAATATCCTGAGGATATTCCAGATTACGTGAAA
CAGTCGTTTCCGGAAGGTTACACCTGGGAACGCATTATGAATTTTGAAGACGGCGCAGTT
TGTACCGTTAGCAATGATAGCAGTATCCAGGGCAACTGTTTTATTTATAATGTCAAAATC
AGCGGTCTGAACTTTCCGCCGAACGGTCCAGTCATGCAGAAAAAAACGCAGGGTTGGGAG
CCGAACACCGAACGCCTGTTTGCTCGCGACGGCATGCTGATTGGTAACAACTTTATGGCA
CTGAAGCTGGAAGGCGGCGGTCATTACCTGTGTGAGTTCAAAAGCACTTATAAAGCGAAA
AAACCAGTACGTATGCCGGGTTACCATTATGTAGACCGTAAACTGGATGTGACCAGCCAC
AACAAGGACTACACCGCCGTCGAACAGTGTGAAATTAGTATTGCTCGCCACAGCCTGCTG
GGC
>Montipora-sp.-#20
ATGAGCGTTATCGCGAAACAAATGACTTATAAGGTTTACATGTCGGGCACGGTGAATGGC
CACTACTTCGAAGTGGAAGGTGATGGCAAAGGCAAACCGTATGAAGGTGAACAGACGGTG
AAGCTGACGGTTACTAAAGGTGGCCCTCTGCCGTTCGCTTGGGATATTCTGTCGCCACTG
AGCCAGTACGGCAGCATTCCGTTCACCAAGTACCCGGAAGACATTCCTGACTATGTAAAG
CAGTCGTTCCCTGAAGGTTATACCTGGGAACGCATTATGCATTTTGAAGATGGCGCAGTC
TGCACCGTCAGTAACGACAGCAGCATTCAAGGTAATTGTTTTATCTATAACGTAAAAATT
AGTGGTGTGAATTTTCCGCCGAACGGCCCGGTGATGCAGAAAAAAACGCAAGGCTGGGAA
CCTAACACTGAGCGTCTGTTCGCCCGTGACGGTATGCTGATTGGCAATAATTTCATGGCA
CTGAAACTGGAAGGCGGCGGCCACTACCTGTGTGAGTTCAAGAGTACCTATAAAGCGAAA
AAGCCGGTCCGCATGCCGGGCTACCATTATGTGGATCGCAAACTGGACGTAACGTCGCAC
AATAAAGATTACACCTTTGTGGAACAGTGCGAAATTAGCATTGCGCGCCACTCGCTGCTG
GGC
>meffCP
ATGAGCGTAATCGCCAAACAGATGACGTACAAAGTCTACATGAGCGGCACCGTTAACGGC
CATTACTTCGAAGTGGAAGGCGACGGTAAAGGCAAACCTTACGAAGGTGAACAAACCGTG
AAACTGACCGTCACCAAAGGCGGCCCGCTGCCATTTGCATGGGATATTCTGAGCCCGCTG
TCGCAGTATGGCAGTATTCCGTTTACGAAATACCCTGAAGACATTCCGGATTACGTGAAG
CAGAGCTTTCCTGAAGGTTACACTTGGGAACGCATCATGAATTTTGAGGACGGCGCTGTA
TGTACGGTTAGCAACGATAGTAGTATTCAGGGCAATTGTTTCATTTACAACGTAAAGATT
AGTGGTGTGAATTTTCCGCCGAATGGCCCTGTGATGCAGAAAAAAACGCAGGGTTGGGAA
CCGAACACTGAGCGCCTGTTCGCCCGCGACGGTATGCTGATCGGCAACAATTTCATGGCG
CTGAAACTGGAAGGTGGTGGCTACTACCTGTGCGAGTTTAAAAGTACGTACAAAGCCAAG
AAACCTGTTCGCATGCCGGGTTATCACTATGTTGATCGTAAGCTGGATGTGACCAGCCAT
AATAAAGACTATACCTTTGTGGAACAGTGCGAGATTAGTATTGCACGCCATTCGCTGCTG
GGT
>amilCP
ATGAGCGTAATCGCCAAACAGATGACCTACAAAGTATACATGAGCGGCACGGTGAACGGT
CACTATTTCGAGGTGGAAGGTGACGGTAAGGGTAAACCGTATGAAGGCGAACAAACCGTC
AAACTGACCGTCACCAAGGGTGGTCCTCTGCCGTTCGCCTGGGATATTCTGTCGCCTCAG
TGCCAGTATGGTAGCATCCCGTTTACCAAGTATCCGGAAGATATCCCTGACTACGTGAAG
CAAAGTTTTCCTGAAGGCTATACGTGGGAGCGTATTATGAACTTCGAAGATGGCGCTGTT
TGCACCGTGAGTAATGATAGCAGTATTCAGGGTAATTGTTTTATTTATCATGTGAAGTTC
AGCGGCCTGAATTTTCCGCCGAACGGCCCGGTAATGCAAAAGAAAACCCAGGGTTGGGAA
CCGAACACCGAACGTCTGTTTGCCCGTGATGGCATGCTGCTGGGTAATAACTTTATGGCA
CTGAAACTGGAAGGTGGTGGCCACTACCTGTGTGAGTTCAAAACGACCTATAAAGCGAAA
AAACCAGTCAAAATGCCAGGCTACCATTACGTGGATCGCAAACTGGACGTTACGAATCAT
AACAAAGACTATACGAGTGTGGAACAGTGCGAGATCAGCATCGCGCGCAAGCCTGTTGTT
GCG
>aacuCP
ATGAGCGTGATCGCGAAACAAATGACCTACAAAGTGTATATGTCGGGCACCGTGAATGGC
CATTACTTTGAGGTTGAAGGCGATGGTAAGGGCAAACCGTATGAAGGTGAACAAACTGTA
AAACTGACCGTGACCAAGGGTGGTCCGCTGCCTTTCGCGTGGGATATTCTGAGCCCTCAA
AGCCAGTATGGCAGCATCCCTTTTACCAAATATCCAGATGATATCCCGGATTATGTAAAA
CAGAGCTTTCCGGAAGGCTACACCTGGGAACGTATTATGAACTTTGAGGATGGTGCAGTC
TGTACTGTTAGTAACGACTCGTCGATCCAAGGTAACTGTTTCATCTATAACGTGAAATTC
AGCGGCCTGAACTTCCCTCCGAATGGTCCAGTTATGCAAAAGAAAACCCAGGGCTGGGAA
CCGAACACCGAGCGCCTGTTCGCTCGTGATGGTATGCTGATTGGCAATAACTTTATGGCT
CTGAAACTGGAAGGTGGCGGTCATTATCTGTGTGAGTTCAAATCGACCTATAAAGCAAAA
AAACCAGTCCGTATGCCAGGCTATCACTATGTGGACCGCAAACTGGATGTCACTAACCAC
AATCGCGATTACACGAGTGTGGAGCAATGCGAGATTAGTATTGCTCGCAAACCGGTGGTT
GCT
>gfasCP
ATGAGCGTGATTGCGAAACAGATGACTTACAAAGTATATATGAGTGGCACCGTCAACGGT
CATTATTTCGAAGTGGAAGGTGATGGTAAAGGCAAACCATACGAAGGCGAACAAACCGTG
AAGCTGACCGTCACTAAAGGCGGTCCTCTGCCTTTTGCGTGGGATATCCTGAGCCCACAG
AGTCAGTATGGCAGTATTCCATTCACCAAATATCCGGAAGACATTCCTGATTACGTTAAG
CAGAGCTTCCCAGAAGGCTATACGTGGGAGCGCATCATGAACTTTGAGGATGGTGCGGTG
TGTACTGTTAGCAACGATAGCAGCATCCAGGGTAATTGCTTTATTTACCATGTGAAATTT
TCGGGTCTGAATTTTCCGCCGAATGGCCCGGTCATGCAGAAGAAAACCCAGGGTTGGGAG
CCGAATACGGAACGCCTGTTTGCCCGCGATGGCATGCTGATTGGCAATAACTTTATGGCT
CTGAAGCTGGAAGGTGGCGGTCATTACCTGTGTGAGTTCAAATCGACCTATAAAGCAAAA
AAACCAGTAAAGATGCCGGGCTACCACTATGTGGATCGCAAACTGGATGTTACCAACCAT
AATAAAGACTACACGTCGGTGGAACAATGCGAAATTAGTATTGCTCGCAAAAGTGTTGTG
GCG
>amilCP580
ATGAGCGTGATTGCAAAACAGATGACGTACAAAGTCTATATGAGCGGCACGGTCAATGGC
CATTACTTCGAAGTTGAGGGCGATGGCAAAGGCAAACCGTATGAGGGCGAACAAACCGTC
AAACTGACGGTGACCAAAGGCGGCCCTCTGCCGTTTGCGTGGGATATTCTGAGCCCTCAG
AGCCAATACGGTAGCATTCCGTTTACGAAATACCCGGAAGACATTCCGGATTATGTAAAG
CAGTCGTTCCCGGAAGGCTATACGTGGGAACGCATTATGAATTTTGAAGACGGCGCTGTG
TGCACTGTCTCGAACGACAGCAGTATTCAGGGCAACTGCTTTATCTATCACGTAAAATTC
TCGGGTCTGAATTTCCCGCCGAATGGCCCTGTGATGCAAAAGAAAACCCAGGGCTGGGAA
CCTAACACCGAACGCCTGTTTGCCCGCGATGGTATGCTGATTGGTAACAACTTTATGGCG
CTGAAACTGGAGGGCGGTGGTCACTATCTGTGCGAATTTAAGTCGACCTACAAGGCCAAA
AAACCAGTAAAAATGCCAGGCTATCATTATGTGGATCGTAAGCTGGACGTTACCAACCAT
AACAAAGACTACACCTCGGTGGAACAACGTGAAATTAGCATTGCCCGCAAGCCGGTGGTC
GCC
>apulCP584
ATGAGTGTTATTGCCAAACAGATGACGTACAAAGTGTACATGAGCGGCACCGTAAATGGT
CACTATTTTGAGGTTGAAGGCGACGGCAAGGGCAAACCGTATGAAGGTGAACAGACGGTC
CGTCTGGCCGTCACCAAAGGCGGCCCTCTGCCTTTTGCGTGGGATATTCTGAGTCCTCAG
TGTCAGTACGGCTCGATTCCGTTCACCAAATATCCGGAGGATATCCCGGATTACGTGAAA
CAATCGTTTCCAGAGGGTTATACGTGGGAACGTATCATGAACTTCGAAGATGGCGCTGTG
TGTACGGTTAGCAATGATAGCAGCATTCAGGGCAACTGCTTCATCTACCATGTTAAATTT
TCGGGTCTGAACTTTCCACCGAATGGCCCGGTCATGCAGAAAAAAACCCAAGGTTGGGAA
CCGAATACCGAACGCCTGTTTGCCCGTGATGGTATGCTGATTGGCAACAACTTTATGGCA
CTGAAACTGGAGGGCGGCGGTCATTACCTGTGCGAGTTCAAGAGTACCTACAAAGCGAAA
AAACCAGTGAAAATGCCGGGCTACCACTATGTCGATCGCAAACTGGACGTGACCAACCAC
AATAAAGATTATACGTCGGTTGAACAGTGTGAAATTAGTATTGCGCGTAAACCGGTGGTT
GCC
>gdjiCP
ATGAGTGTGATTGCCAAACAGATGACCTATAAAGTGTACATGAGTGGCACGGTGAACGGT
CACTATTTTGAGGTCCAAGGTGACGGCAAAGGCAAACCGTATGAAGGCGAACAAACTGTC
AAGCTGACGGTAACCAAAGGCGGCCCGCTGCCATTCGCTTGGGACATCCTGAGCCCACAG
GCGCAATACGGCAGCATTCCGTTTACTAAATACCCAGAAGACATCCCGGACTACGTCAAA
CAAAGCTTTCCAGAAGGCTATACGTGGGAACGTATTATGAACTTTGAGGACGGCGCGGTG
TGTACGGTGAGCAATGATAGTAGTATCCAGGGCAATTGCTTTATTTATAATGTCAAATTC
AGCGGTCTGAACTTTCCGCCAAGCGGCCCTGTTATGCAGAAAAAAACGCAGGGTTGGGAG
CCTAACACGGAACGTCTGCTGGCGCGTGACGGTATGCTGATCGGTAACAACTTCATGGCG
CTGAAACTGGAGGGCGGCGGTCACTATCTGTGCGAGTTTAAAAGCACGTACAAGGCGAAA
AAACCAGTGAAAATGCCAGGCTACCATTTCGTGGACCGTAAGCTGGATGTCACTAACCAT
AATCAGGACTACACGAGTGTGGAACAGTGCGAAATTAGTATTGCCCGCAAACCGGTGGTG
GCG
>gtenCP
ATGAGCGTAATCGCGAAACAGATGACTTACAAAGTATATATGAGCGGCACCGTCAATGGC
CATTACTTCGAGGTGCAAGGTGATGGTAAAGGTAAACCGTATGAGGGTGAACAGACCGTT
AAACTGACTGTGACCAAAGGTGGTCCGCTGCCATTCGCGTGGGATATCCTGAGCCCGCAG
AGTCAGTACGGTTCGATCCCATTTACGAAATATCCAGAAGATATCCCGGATTACGTGAAG
CAGAGCTTCCCGGAAGGCTACACCTGGGAACGTATCATGAACTTTGAAGATGGTGCAGTC
TGTACTGTGAGTAATGATAGTAGCATCCAGGGCAATTGTTTTATTTATAATGTTAAATTT
TCGGGCCTGAACTTTCCGCCGAACGGCCCGGTGATGCAAAAGAAAACCCAGGGCTGGGAA
CCTAATACTGAACGCCTGTTCGCTCGTGACGGCATGCTGATCGGCAACAACTTTATGGCA
CTGAAACTGGAGGGCGGTGGCCATTACCTGTGCGAGTTTAAATCGACCTATAAAGCGAAA
AAGCCGGTGAAGATGCCGGGTTACCATTATGTGGACCGTAAACTGGATGTTACCAATCAT
AACATCGATTATACCAGCGTAGAACAGTGCGAAATCTCGATCGCTCGCAAACCGGTCGTC
GCG
>stylCP
ATGAGCGTAATTGCCAAACAGATGACCTACAAAGTCTATATGAGTGGCACCGTGAATGGC
CACTATTTTGAAGTGCAGGGCGATGGCAAGGGCAAACCGTACGAAGGTGAACAAACCGTA
CGCCTGACCGTTACGAAGGGTGGCCCTCTGCCTTTTGCATGGGATATTCTGAGCCCGCTG
AGCCAGTATGGCTCGATCCCTTTTACCAAATATCCGGAAGATATCCCGGACTATGTGAAA
CAATCGTTTCCGGAAGGCTATACCTGGGAACGTATCATGAACTTTGAGGATGGCGCGGTC
TGTACCGTCAGCAACGACTCGAGTATTCAGGGTAACTGCTTCATCTATAACGTGAAAATC
TCGGGCCTGAACTTTCCGCCAAATGGCCCAGTTATGCAAAAAAAGACTCAGGGCTGGGAA
CCGAATACGGAACGCCTGTTCGCGCGCGACGGCATGCTGATTGGCAACAACTTCATGGCC
CTGAAACTGGAGGGCGGCGGTCATTACCTGTGCGAATTTAAATCGACGTACAAAGCCAAA
AAACCGGTTCGCATGCCGGGTTACCATTATGTTGATCGTAAACTGGATGTTACCAGTCAT
AATCGCGATTATACGAGTGTTGAACAGTGCGAAATCTCGATCGCCCGTCACAGCCTGCTG
GGT
>amilCP586
ATGAGCGTGATTGCCAAACAGATGACTTACAAGGTTTATGTGTCGGGCACCGTGAATGGT
CATTATTTTGAAGTTGAAGGTGACGGCAAAGGTAAACCGTATGAAGGCGAACAAACCGTC
CGTCTGGCAGTAACCAAAGGTGGTCCGCTGCCATTCGCCTGGGATATCCTGAGCCCTCAG
TGCCAGTATGGTAGTATCCCGTTTACTAAGTATCCGGAAGACATCCCAGACTATGTCAAA
CAGTCGTTTCCGGAAGGCTACACGTGGGAACGCATCATGAACTTTGAAGACGGCGCGGTG
TGTACGGTGAGCAATGATAGTAGCATCCAGGGCAACTGTTTCATTTATCACGTGAAGTTT
TCGGGTCTGAATTTTCCGCCGAACGGCCCGGTGATGCAGAAAAAAACCCAGGGTTGGGAA
CCGAACACTGAGCGCCTGTTTGCTCGTGACGGTATGCTGATTGGCAATAACTTCATGGCT
CTGAAACTGGAGGGTGGCGGCCACTATCTGTGCGAATTTAAGAGTACCTATAAAGCTAAA
AAACCGGTGAAGATGCCAGGCTATCATTATGTCGATCGTAAACTGGATGTTACTAATCAC
AATAAAGATTATACTTCGGTCGAACAGCGCGAAATTAGTATCGCACGTAAGCCGGTAGTA
GCT
>ahyaCP
ATGAGCGTCATCGCCACCCAGATGACTTACAAAGTATACATGAGCGGCACCGTTAACGGT
CATTATTTTGAGGTTGAAGGCGATGGTAAAGGCAAACCTTATGAGGGCGAACAGACGGTG
CGTCTGACTGTTACGAAAGGCGGCCCGCTGCCTTTTGCATGGGACATTCTGAGCCCACAG
TCGCAATACGGCTCGATCCCGTTCACCAAATATCCAGAAGACATTCCAGATTACGTAAAA
CAAAGTTTCCCAGAAGGTTATACCTGGGAACGTATCATGAATTTCGAGGATGGTGCGGTC
TGCACCGTCAGTAATGACAGCAGTATTCAAGGTAACTGTTTCATCTACCACGTTAAGTTT
TCGGGTCTGAACTTTCCGCCGAATGGCCCGGTGATGCAGAAAAAAACCCAGGGTTGGGAA
CCGAATACGGAGCGTCTGTTCGCCCGCGATGGCGTGCTGATCGGCAATAACTTTATGGCG
CTGAAGCTGGAAGGCGGCGGCCATTATCTGTGCGAATTTAAAAGCACTTACAAAGCGAAA
AAACCTGTGAAAATGCCGGGTTACCACTTTGTAGATCGCAAGCTGGACGTGACCAATCAC
AACAAGGATTATACCAGTGTGGAACAGCGCGAAATCTCGATCGCACGCAAACCTGTGGTG
GCC
>mRtms5
ATGAGTGTGATCGCCACGCAAATGACGTATAAGGTCTACATGAGCGGTACTGTTAACGGT
CATTATTTTGAGGTCGAAGGCGACGGCAAAGGCCGCCCTTATGAAGGCGAACAGACGGTT
AAACTGACGGCAACTAAAGGCGGCCCGCTGCCTTTTGCGTGGGATATTCTGAGCCCTCAG
TGTCAGTACGGTAGCATCCCGTTCACTAAATATCCGGAAGATATCCCTGATTATGTGAAA
CAGAGTTTCCCTGAAGGTTTTACTTGGGAACGTATTATGAACTTTGAAGATGGTGCCGTC
TGCACTGTGAGCAACGATTCGAGTATTCAGGGCAACTGTTTTACGTATCATGTTAAATTC
CGCGGCCTGAATTTTCCGCCTAACGGTCCAGTGATGCAGAAAAAAACTCAAGGCTGGGAA
CCTCATAGCGAACGTCTGTTTGCCCGCGGCGGTATGCTGATCGGCAACAACCGTATGGCG
CTGAAACTGGAAGGTGGTGGTCACTACCTGTGTGAATTTAAAACGACTTATAAAGCTAAA
AAACCAGTGAAAATGCCTGGTTATCACTACGTCGATCGTAAACTGGACGTGACCAATCAT
AATAAAGATTATACCAGCGTGGAACAGTGTGAAATCTCGATTGCCCGCAAACCGGTCGTG
GCA
>Ultramarine
ATGAGTGTGATCGCGACCCAGATGACTTACAAAGTCTATATGAGCGGCACCGTTAACGGC
CACTATTTCGAAGTCGAGGGTGATGGTAAGGGCCGCCCTTATGAAGGTGAGCAGACGGTT
AAACTGACGGCCACCAAAGGCGGTCCTCTGCCATTTGCATGGGATATCCTGAGCCCTCAG
TGCCAATACGGCAGCATCCCGTTTACGAAGTATCCGGAAGATATTCCGGACTACGTGAAA
CAGAGTTTTCCAGAAGGTTTTACTTGGGAGCGTATTATGAATTTCGAGGATGGCGCCGTG
TGTACCGTCAGCAATGACAGCAGCATTCAGGGCAACTGCTTTACCTATCATGTGAAATTC
CGCGGCACCAATTTCCCGCCTAATGGTCCAGTTATGCAAAAGAAAACCCAGGGCTGGGAA
CCAAACAGCGAACGCCTGTTTGCACGTGGCGGCATGCTGATTGGCAACAATCGCATGGCA
CTGAAACTGGAGGGCGGTGGCCATTATCTGTGTGAATTTAAGACCACGTATAAAGCAAAG
AAACCGGTTAAGATGCCGGGCTATCATTATGTGGACCGCAAACTGGACGTGACGAATCAT
AACAAGGACTATACCAGCGTTGAACAATGCGAAATTTCGATTGCCCGTAAACCGGTAGTT
GCG
>sympFP
ATGTCGGTAATTAAAGCCGACATGAAAATGAAACTGCGCATGGTGGGCGCGGTTAACGGC
CATAAATTTGAAATCGCTGGCGAAGGCAAAGGTAAGCCTTTCGAAGGCAAGCAAACGATG
GATCTGAAAGTACTGGTAGGTGGTCCGCTGCCGTTTGCGTACGATATCCTGACCACTGTG
TTCGACTACGGTAACCGTGTGTTTGTAAAATACCCGGCAGATATCGCCGCGTACTTCAAA
CAGAGTTTTCCGGAAGGCTTTAGTTGGCAGCGTTCGATGGCGTATGAGGACGGTGGCATC
TGCCTGGCAACGAACGATATCACGCTGAATGGCGATTGCTTCCTGTATGAAATTCGCTTC
GATGGCGTGAACTTCCCGGCGAATGCACCGGTTATGCAGAAAAAGACCGTAAAATGGGAA
CCGAGTACGGAAAAAGCGTACGTGCGTGATGGCGTGCTGAAAGGTGATGTTAACATGGCT
CTGCTGCTGGAAGGTGGCGGTCACTATCGCTGTGACTTCAAAACGACCTATATTTCGAAA
AAGGTCGTGCAGCTGCCGGATTACCATTTCGTTGACCATCGTATTGAAATTGAATCGCAT
GACAAAGACTACAATAATGTTAAACTGTACGAACATGCGGAAGCGCATAGCGGTCTGCCG
CGTCAGGCCAAA
>mUkG
ATGAGTGTCATTAAGGAAGAAATGAAAATTAAACTGCACATGGAAGGTAACGTGAATGGC
CATGCTTTCGTCATTGAAGGTGATGGTAAAGGCAAACCGTATGATGGTACGCAAACGCTG
AATCTGACCGTGAAGGAGGGTGCACCGCTGCCGTTCAGCTACGACATTCTGACTAATGCC
TTTCAGTACGGCAATCGTGCATTTACCAAATACCCTGCCGATATCCCGGACTATTTCAAA
CAGACTTTCCCGGAAGGTTACAGCTGGGAACGCACGATGAGCTACGAGGATAACGCCATT
TGCAACGTACGCAGCGAGATTTCGATGGAAGGCGATTGCTTCATTTACAAGATTCGTTTT
GATGGTAAAAATTTCCCGCCTAATGGTCCTGTGATGCAGAAAAAAACCCTGAAATGGGAA
CCGAGCACCGAAATGATGTACGTCCGCGACGGTTTTCTGATGGGTGATGTGAACATGGCC
CTGCTGCTGGAGGGTGGCGGCCATCACCGTTGCGATTTTAAAACGAGTTACAAAGCCAAA
AAAGTCGTGCAACTGCCAGATGCACATAAAATCGATCATCGTATTGAAATTCTGTCGCAC
GACCGCGATTACAGTAAGGTGAAGCTGTATGAAAACGCGGTAGCGCGCAATAGTCTGCTG
CCGAGTCAGGCC
>fabdGFP
ATGTCGGTGATCAAACCGGATATGAAAATCAAACTGCGCATGGAAGGTGCTGTGAACGGT
CATAAATTCGCGATCGAAGGCGAAGGTAAAGGTCAACCGTTCCAAGGTAAACAAACTATG
AATCTGAAGGTTAAGGAAGGTGGTCCGCTGCCTTTCGCTTATGACATTCTGACTACCATC
TTTAATTATGGTAACCGCGTCTTTGCCAAATACCCTGATGACATTGTTGATTACTTCAAG
CAGAGCTTTCCGGAAGGCTACAGCTGGGAGCGCTCGATGACGTACGAGGACGGCGGCATT
TGCATCGCCACTAATGATATCACCCTGGATGGTGATTGCTTCGTATATAAAATCCGTTTC
GATGGCGTCAACTTTCCGGCTAAGAGTCCGGTACTGCAGAAAAAGACCCAGAAGTGGGAA
CCGAGCACGGAAAAACTGTACGTGCGTGATGGTCTGCTGAAAGGCGATGTAAACATGGCT
CTGCTGCTGGAAGGCGGCGGTCATTATCGCTGTGACTTCAAAACCACTTACAAAGCGAAA
AAAGTAGTGCAACTGCCAGATTATCATTTCGTGGATCACTGTATTGAGATTGTGTCGCAT
GATAAAGACTATAATAACGTGAAACTGTGCGAACATGCGGAAGCGCATAGTGGCCTGCCG
AAGGAAGCAAAG
>mc4
ATGAGCGTTATCAAACCGGACATGAAAATTAAACTGCGTATGGAAGGCGCTGTGAATGGT
CATAAATTCGTCATTGAAGGCGATGGTAAGGGTAAACCGTTTGAAGGTAAACAGACCATG
GATCTGACCGTGATCGAAGGTGCGCCTCTGCCGTTTGCTTATGACATCCTGACGACTGTT
TTTGATTATGGTAACCGTGTATTTGCGAAGTATCCTAAAGATATTCCTGATTATTTTAAA
CAGACTTTTCCGGAAGGCTACAGTTGGGAACGTAGCATGACGTATGAGGACCAGGGTATC
TGCATCGCGACCAACGACATTACGATGATGAAAGGTGTTGATGACTGTTTTCTGTACAAA
ATCCGCTTTGATGGCGTTAATTTTCCGGCCAACGGCCCTGTCATGCAACGCAAAACTCTG
AAATGGGAACCGTCGACGGAAAAAATGTATGTTCGCGATGGTGTGCTGAAAGGTGATGTT
AACATGGCGCTGCTGCTGGAGGGCGGCGGTCATTACCGCTGTGATTTTAAAACCACCTAT
AAGGCTAAGAAAGTGGTGCAGCTGCCAGATTATCACTTTGTTGACCACCGCATCGAGATT
GTAAGTCATGACAAGGACTACAATAAAGTGAAGCTGTACGAACATGCCGAGGCCCATAGC
GGCCTGCCGCGCCAGGCAAAA
>McaG1
ATGAGCGTGATTAAACCGGACATGAAAATTAAACTGCGTATGGAAGGCGCTGTCAACGGT
CACAAGTTTGTCATCGAAGGTGATGGTAAAGGCAAGCCGTTCGAGGGCAAACAGACCATG
GATCTGACGGTGATTGAAGGTGCGCCTCTGCCTTTTGCCTATGATATTCTGACTACCGTT
TTCGATTATGGCAACCGCGTTTTCGCGAAATACCCAAAAGACATTCCAGACTATTTTAAA
CAAACCTTCCCGGAGGGTTACTCGTGGGAGCGCAGCATGACTTATGAAGATCAGGGTATC
TGTATCGCGACGAACGATATTACCATGATGAAAGGCGTGGATGATTGTTTTGTCTACAAG
ATTCGCTTTGACGGTGTGAATTTTCCGGCAAACGGTCCGGTAATGCAGCGCAAGACGCTG
AAATGGGAACCATCGACGGAAAAAATGTACGTGCGTGATGGTGTACTGAAAGGTGACGTG
AACATGGCCCTGCTGCTGGAGGGTGGTGGCCACTACCGCTGTGACTTCAAGACCACCTAC
AAAGCGAAAAAAGTGGTCCAACTGCCAGATTACCATTTTGTGGACCACCGTATTGAAATT
GTCTCGCCAGACAAAGACTACAACAAAGTGAAGCTGTATGAACATGCGGAAGCGCACTTC
GGTCTGCCACGTCAGGCGAAA
>McaG1ea
ATGAGCGTCATCAAACCTGATATGAAAATTAAACTGCGCATGGAGGGTGCGGTTAATGGT
CATAAGTTCGTGATCGAGGGTGATGGTAAAGGTAAACCATTTGAAGGTAAACAGACGATG
GATCTGACCGTCATTGAAGGTGCTCCGCTGCCGTTTGCCTATGACATTCTGACCACGGTT
TTTGATTATGGTAACCGTGTGTTTGCTAAGTACCCGAAGGATATTCCGGATTATTTTAAA
CAGACCTTCCCGGAAGGTTATTCGTGGGAACGCTCGATGACGTATGAAGATCAAGGCATT
TGCATTGCCACCAACGATATCACGATGATGAAAGGTGTCGATGACTGCTTCGTGTACAAA
ATTCGTTTTGATGGTGTCAACTTTCCAGCCAATGGCCCGGTGATGCAACGCAAAACGCTG
AAGTGGGAACCGTCGACCGAGAAAATGTACGTTCGCGACGGCGTACTGAAAGGCGACGTG
AACATGGCGCTGCTGCTGGAGGGTGGTGGTCACTACCGTTGCGATAGCAAAACGACTTAT
AAAGCTAAAAAAGTAGTGCAGCTGCCTGATTATCATTTCGTGGATCATCGTATTGAAATT
GGTAGCCCGGATAAGGATTATAATAAAGTCAAACTGTACGAACATGCCGAGGCCCACTTT
GGCCTGCCGCGCCAGGCGAAA
>MfaG1
ATGAGCGTGATTAAGCCGGATATGAAAATTAAACTGCGTATGGAGGGTGCAGTTAATGGC
CATAAATTTGTAATCGAGGGCGACGGCAAAGGTAAGCCGTTTGAGGGCAAACAGACGATG
GACCTGACCGTGATTGAAGGCGCACCGCTGCCGTTTGCTTATGATATTCTGACCACGGTA
TTCGATTATGGCAACCGCGTATTTGCTAAATATCCGAAGGACATCCCGGACTATTTCAAG
CAAACCTTTCCAGAAGGTTACAGCTGGGAGCGCAGCATGACGTATGAAGATCAGGGCATC
TGTATTGCTACGAACGACATTACGATGATGAAAGGTGTCGATGATTGTTTTGTATATAAG
ATTCGTTTTGATGGTGTGAACTTTCCGGCGAATGGCCCAGTGATGCAACGTAAAACCCTG
AAATGGGAACCGAGTACGGAGAAAATGTATGTTCGTGATGGCGTCCTGAAAGGTGACGTG
AATATGGCTCTGCTGCTGGAAGGTGGCGGCCATTATCGCTGTGACAGCAAAACGACTTAT
AAAGCGAAAAAAGTAGTTCAACTGCCGGATTACCACTTCGTGGATCATCGCATCGAAATT
GTGAGCCACGATAAAGACTACAACAAAGTGAAACTGTATGAACACGCTGAGGCACACAGC
GGTCTGCCGCGTCAGGCCAAG
>mc2
ATGAGTGTTATCAAGCCTGACATGAAAATCAAGCTGCGCATGGAAGGCGCAGTCAATGGT
CACAAGTTTGTGATCGAAGGTGATGGTAAAGGCAAACCATTTGAGGGCACCCAGTCGATG
GATCTGACTGTGAAAGAAGGTGCTCCGCTGCCGTTCGCTTATGACATTCTGACGACTGTT
TTTGATTATGGTAACCGCGTATTCGCGAAATATCCGCAGGATATTCCGGATTATTTTAAA
CAGACCTTCCCGGAAGGCTACTCGTGGGAACGTAGCATGACGTATGAAGACCAGGGTATT
TGCGTGGCGACCAATGATATTACGCTGATGAAAGGTGTTGATGACTGCTTTGTATACAAA
ATCCGCTTCGACGGTGTGAATTTTCCAGCCAACGGCCCGGTTATGCAAAAGAAGACTCTG
AAATGGGAACCGTCGACTGAAAAAATGTATGTACGTGATGGTGTGCTGAAGGGTGATGTT
AATATGGCCCTGCTGCTGGAAGGTGGTGGTCATTATCGTTGCGATTTTAAAACGACGTAT
AAGGCAAAAAAATTCGTCCAACTGCCGGATTATCATTTTGTTGATCACCGTATCGAAATC
CTGAGCCACGATAAGGACTATAATAAAGTTAAGCTGTATGAGCACGCAGAAGCTCATTCG
GGCCTGCCGCGCCAGGCGAAA
>mc6
ATGAGCGTTATTAAACCGGACATGAAAATTAAACTGCGCATGGAAGGCGCTGTTAATGGC
CATAACTTTGTGATTGAGGGTGAAGGCAAGGGCAAACCGTTTGAAGGCACTCAAACCATC
AATCTGACTGTAAAGGAAGGTGGTCCGCTGCCATTTGCCTACGACATCCTGACCGCGGCG
TTCCAGTACGGTAACCGTGCGTTCACGAAGTACCCGCGTGATATCGCTGATTATTTTAAG
CAGAGCTTCCCAGAGGGCTATAGCTGGGAACGTTCGATGACGTATGAAGATCAGGGTATC
TGCATTATTAAAAGTGACATCCGCATGGAAGGCGACTGCTTTATTTACGAAATTCGTTAT
GACGGTGTTAACTTTCCGCCGAGCGGCCCGGTTATGCAGAAGAAAACCCTGAAATGGGAG
CCTAGCACGGAAAAGATGTATGTGCGCGACGGCGTTCTGAAAGGCGATGTGAATATGGCG
CTGCTGCTGGAGGGTGGCGGTCACTACCGCTGCGATTTTCGTAGCACGTACAAAGCCAAA
AAACGCGTGCAGCTGCCAGACTACCACTTCGTAGATCATCGCATTGAAATTCTGAGTCAC
GACAACGATTACAACACGGTCAAACTGAGCGAGAACGCTGAAGCGCGCTACAGCATGCTG
CCGTCGCAGGCCAAA
>McaG2
ATGAGCGTGATCAAACCTGATATGAAAATCAAGCTGCGCATGGAGGGTGCCGTAAACGGT
CATAATTTCGTGATTGAAGGTGAAGGTAAAGGCAAACCGTTTGAGGGTACTCAGACTATC
AATCTGACCGTTAAAGAAGGCGGTCCGCTGCCATTCGCGTATGATATTCTGACTGCCGCG
TTTCAGTATGGTAATCGTGCTTTTACGAAATACCCTCGCGATATCGCTGATTACTTCAAG
CAGTCGTTCCCGGAAGGTTATTCGTGGGAACGTAGCATGACTTATGAGGACCAGGGCATT
TGTATTATCAAATCGGACATCCGCATGGAAGGCGATTGCTTCATTTACGAAATCCGCTAT
GACGGCGTCAATTTTCCGCCGAGCGGTCCGGTGATGCAGAAAAAAACTCTGAAATGGGAA
CCTAGCACCGAAAAGATGTACGTCCGCGATGGCGTTCTGAAAGGCGAAGTTAACATGGCG
CTGCTGCTGGAAGGTGGTGGCCATTACCGCTGCGATTTTCGCTCGACCTATAAAGCAAAA
AAGCGCGTTCAGCTGCCTGACTACCATTTTGTCGACCACCGCATTGAAATTCTGTCGCAT
GACAATGATTACAATACCGTCAAACTGAGTGAAAACGCAGAGGCTCGTTATTCGATGCTG
CCGCGTCAGGCTAAG
>Padron(star)
ATGAGCGTGATTAAACCGGACATGAAGATTAAACTGCGTATGGAAGGCGCTGTGAATGGC
CATCCATTCGCAATCGAAGGTGTGGGCCTGGGCAAACCATTCGAAGGCAAACAGTCGATG
GATCTGAAGGTGAAAGAAGGTGGCCCTCTGCCTTTTGCGTACGATATTCTGACCATGGCG
TTTTGTTATGGTAATCGTGTGTTTGCGAAATATCCGGAGAATATCGTTGATTATTTCAAA
CAGAGTTTTCCGGAAGGCTACAGCTGGGAACGCTCGATGCATTATGAAGACGGTGGTAGT
TGTAACGCGACCAATGATATTACTCTGGATGGCGATTGTTACATTTACGAAATCCGTTTT
GATGGTGTCAACTTTCCGGCTAATGGCCCTGTTATGCAGAAGCGTACCGTTAAGTGGGAA
CGCAGCACCGAAAAACTGTATGTGCGCGATGGTGTGCTGAAAAGCGATGGCAATTATGCG
CTGAGCCTGGAAGGTGGTGGTCACTACCGCTGCGACTTTAAAACGACGTATAAGGCCAAG
AAGGTTGTACAACTGCCAGATTATCACAGCGTTGACCACCATATTGAAATCAAAAGTCAC
GACAAAGATTACAGCAATGTAAACCTGCATGAACACGCAGAAGCACATAGTGAACTGCCA
CGTAATGCAAAA
>Kohinoor
ATGAGCGTGATTAAACCGGACATGAAAATTAAACTGCGCATGGAAGGCGCAGTTAACGGT
CATCCGTTCGCCATTGAAGGCGTAGGTCTGGGTAAGCCGTTTGAGGGTAAACAGAGTATG
GATCTGAAAGTAAAAGAAGGTGGCCCGCTGCCGTTTGCCTATGACATCCTGACGATGGCT
TTCTGCTATGGCAATCGTGTGTTTGCAAAATATCCAGAAAATATTGTGGACTACTTTAAG
CAGAGCTTTCCTGAAGGTTATTCGTGGGAGCGTAGCATGATCTATGAAGACGGCGGCATT
TGCATCGCTACGAATGATATTACGCTGGACGGTGACTGCTATATCTACGAAATCCGTTTT
GATGGCGTGAATTTTCCTGCAAACGGTCCTGTTATGCAGAAACGTACGGTTAAATGGGAA
CCTTCGACGGAGAAGCTGTATGTCCGTGATGGCGTCCTGAAAAGCGATGGCAATTATGCG
CTGTCGCTGGAAGGTGGCGGTCACTACCGCTGTGACAGCAAGACCACTTATAAAGCTAAA
AAAGTTGTGCAACTGCCGGATTACCATGATGTGGTGCATCATATCGAAATCAAAAGCCAC
GATCGTGATTACAGTAATGTGAATCTGCACGAACATGCTGAGGCTCACAGTGGTCTGCCA
CGCCAAGCCAAA
>Padron0.9
ATGTCGGTTATCAAACCGGACATGAAAATTAAACTGCGTATGGAGGGTGCGGTTAATGGT
CACCCATTTGCGATCGAGGGTGTAGGCCTGGGCAAGCCGTTCGAAGGCAAACAGAGTATG
GATCTGAAGGTTAAAGAGGGCGGCCCGCTGCCGTTTGCTTACGATATTCTGACTATGGCA
TTTTGTTATGGCAATCGCGTTTTCGCAAAATATCCGGAAAACATTGTGGATTACTTTAAG
CAGAGCTTTCCGGAAGGCTATAGCTGGGAACGTAGTATGATTTATGAAGACGGTGGCATT
TGCAACGCGACCAACGATATTACCCTGGATGGTGATTGCTACATCTGCGAAATTCGCTTT
GATGGTGTCAATTTCCCTGCTAACGGCCCAGTGATGCAGAAACGTACGGTGAAATGGGAA
CTGAGCACCGAGAAACTGTATGTCCGTGATGGCGTGCTGAAAAGCGATGGTAATTACGCA
CTGTCGCTGGAAGGCGGTGGTCATTACCGTTGCGATTTTAAAACGACGTATAAAGCGAAG
AAAGTGGTACAGCTGCCAGACTACCATAGCGTCGATCATCACATCGAGATTATCAGTCAC
GATAAAGATTACAGCAATGTGAATCTGCATGAGCATGCCGAAGCTCATAGCGAGCTGCCT
CGTCAGGCCAAA
>Padron
ATGAGCGTTATCAAACCTGATATGAAAATTAAACTGCGCATGGAGGGTGCGGTGAATGGT
CACCCATTTGCAATTGAAGGCGTTGGCCTGGGTAAACCATTTGAGGGTAAACAAAGCATG
GATCTGAAAGTGAAAGAGGGCGGTCCGCTGCCTTTCGCGTACGATATCCTGACGATGGCT
TTTTGCTATGGTAATCGTGTGTTTGCGAAATATCCGGAAAATATCGTTGACTATTTCAAG
CAGTCGTTCCCGGAAGGTTACAGCTGGGAACGCAGTATGATCTATGAAGATGGCGGTATC
TGTAATGCCACCAATGACATTACCCTGGATGGTGACTGCTACATCTACGAAATTCGCTTT
GATGGTGTGAACTTCCCTGCCAATGGTCCGGTTATGCAAAAACGCACCGTCAAATGGGAA
CTGAGCACCGAGAAGCTGTACGTTCGCGATGGTGTACTGAAAAGCGACGGTAATTATGCG
CTGTCGCTGGAGGGCGGTGGTCATTATCGTTGCGACTTTAAAACGACGTATAAGGCTAAG
AAAGTGGTTCAACTGCCTGACTACCATAGCGTTGATCATCACATTGAAATTAAAAGCCAT
GACAAAGATTACTCGAACGTCAACCTGCACGAACATGCTGAGGCCCATTCGGAGCTGCCG
CGCCAGGCGAAA
>ffDronpa
ATGTCGGTTATTAAACCAGATATGAAAATTAAACTGCGCATGGAAGGCGCGGTAAATGGT
CATCCATTCGCTATCGAAGGCGTGGGCCTGGGTAAACCGTTCGAGGGCAAACAGTCGATG
GATCTGAAAGTTAAGGAAGGCGGTCCGCTGCCGTTTGCCTATGATATTCTGACTACCGCC
TTTTGCTACGGCAACCGTGTCTTTGCAAAGTATCCAGAAAATATTGTTGATTACTTCAAA
CAGAGCTTCCCAGAAGGCTATAGTTGGGAACGCAGTATGAACTACGAAGATGGCGGCATT
TGTAACGCGACTAATGATATTACCCTGGATGGCGACTGCTATATTTATGAAATTCGCTTC
GATGGCGTTAACTTCCCAGCGAACGGTCCGGTCATGCAGAAACGCACCGTTAAATGGGAA
CCAAGCACTGAAAAACTGTATGTCCGCGACGGTGTCCTGAAGGGCGATGTTAATATGGCA
CTGAGCCTGGAAGGTGGCGGTCATTATCGCTGTGATTTCAAAACCACCTATAAGGCCAAA
AAAGTTGTCCAGCTGCCAGATTATCATTTTGTGGACCACCATATCGAAATTAAAAGCCAC
GATAAGGATTATAGTAACGTTAACCTGCATGAACACGCCGAAGCCCATAGTGAACTGCCG
CGCCAGGCAAAA
>bsDronpa
ATGTCGGTGATTAAACCGGACATGAAAATTAAACTGCGTATGGAAGGCGCGGTGAATGGT
CATCCGTTTGCGATTGAAGGCGTGGGTCTGGGCAAACCGTTTGAGGGCAAACAAAGTATG
GATCTGAAGGTGAAAGAAGGTGGCCCTCTGCCGTTCGCTTATGATATCCTGACGACCGCG
TTTTGCTACGGCAACCGCGTGTTTACTAAATACCCAGAGAACATCGTGGACTACTTCAAA
CAGAGTTTCCCGGAAGGTTATAGCTGGGAACGCAGCATGAACTACGAAGATGGCGGCATC
TGCAACGCCACTAATGACATTACTCTGGACGGTAATTGTTACATTTACGAAATCCGTTTC
GATGGTGTTAATTTCCCTGCTAATGGTCCTGTCATGCAAAAACGTACCGTCAAATGGGAA
CAATCGACGGAGAAACTGTATGTGCGCGACGGCGTACTGAAGTCGGATGGCAACTGTGCG
CTGAGCCTGGAAGGCGGCGGTCATTATCGTTGTGATTGCAAAACCACCTATAAAGCTAAA
AAAGTGGTGCAGCTGCCGGATTACCACTTTGTCGACCATCATATTGAGATCAAAAGCCAC
GATAAAGATTACTCGAATGTGAACCTGCATGAACATGCCGAAGCGCATTCGGAACTGCCG
CGTCAAGCTAAA
>pcDronpa2
ATGTCGGTGATTAAACCGGATATGAAAATCAAACTGCGCATGGAAGGTGCGGTCAATGGT
CATCCGTTTGCCATTGAAGGTGTGGGCCTGGGCAAACCGTTTGAGGGCAAACAGTCGATG
GATCTGAAAGTCAAGGAAGGCGGCCCGCTGCCGTTTGCCTACGATATTCTGACGACCGCC
TTCCACTACGGCAACCGTGTGTTCGCTAAGTATCCGGAAAACATTGTCGATTATTTTAAA
CAGTCGTTCCCAGAAGGTTATAGCTGGGAACGTAGCATGAGTTACGAAGATGGCGGTATC
TGCATCGCTACTAATGATATTACCCTGGATGGTGACTGTTATATCAACGAGATTCGTTTT
GATGGTGTTAATTTTCCGGCGAACGGTCCGGTCATGCAGAAACGTACGGTTAAATGGGAA
CCGTCGACGGAGAAACTGTATGTGCGTGACGGCGTGCTGAAAGGCGATGTAAACATGGCG
CTGTCGCTGGAAGGTGGCGGTCATTACCGCTGCGATTTCAAGACCACCTACAAAGCGAAA
AAAGTCGTCCAACTGCCGGACTACCACTTTGTTGATCACCACATTGAGATTAAAAGCCAC
GATAAAGACTATTCGAACGTAAACCTGCACGAACATGCGGAAGCCCACTCGGGTCTGCCG
CGTCAGGCCAAA
>pcDronpa
ATGAGTGTCATCAAACCGGATATGAAAATTAAGCTGCGCATGGAAGGCGCGGTAAACGGC
CATCCTTTCGCTATCGAAGGCGTTGGTCTGGGCAAACCGTTCGAGGGTAAGCAAAGTATG
GATCTGAAAGTGAAGGAAGGTGGTCCGCTGCCGTTTGCCTATGACATCCTGACTACCGCA
TTTCACTATGGTAATCGTGTGTTCGCGAAATATCCAGAAAATATTGTCGATTATTTTAAA
CAATCGTTCCCTGAAGGTTACTCGTGGGAACGTTCGATGAGTTACGAAGATGGCGGTATC
TGTATCGCAACCAACGACATTACCCTGGACGGCGACTGTTATATTTACGAGATCCGCTTC
GACGGTGTCAATTTTCCGGCGAATGGTCCTGTCATGCAAAAACGCACGGTTAAGTGGGAA
CCTAGCACCGAAAAACTGTATGTGCGTGATGGCGTGCTGAAAGGTGACGTTAACATGGCG
CTGTCGCTGGAAGGTGGTGGTCATTATCGTTGCGACTTCAAGACTACCTACAAAGCCAAA
AAAGTTGTCCAACTGCCAGATTATCACTTCGTCGACCATCATATCGAAATCAAAAGTCAC
GACAAAGATTACAGCAATGTGAATCTGCATGAACATGCCGAGGCCCATAGCGGTCTGCCG
CGCCAAGCGAAA
>22G
ATGTCGGTAATTAAACCAGACATGAAAATCAAACTGCGTATGGAAGGCGCCGTGAACGGT
CATCCGTTTGCCATTGAAGGCGTGGGTCTGGGTAAACCGTTTGAAGGTAAGCAGAGCATG
GACCTGAAAGTCAAAGAAGGCGGCCCGCTGCCATTCGCCTACGACATCCTGACTACTGTC
TTTTGTTACGGCAACCGCGTGTTTGCGAAATATCCGGAGAATATCGTTGACTACTTCAAA
CAGAGCTTCCCGGAGGGCTACTCGTGGGAGCGTAGCATGAACTATGAGGACGGTGGTATT
TGTATCGCGACCAATGACATTACTCTGGACGGTGATTGCTTTATCTACGAAATTCGCTTC
GATGGCGTAAATTTCCCAGCGAATGGCCCGGTCATGCAGAAACGCACCGTAAAGTGGGAA
CCGTCGACGGAGAAACTGTATGTACGCGACGGCGTTCTGAAAGGTGATGTCAACATGGCT
CTGCTGCTGGAGGGTGGCGGCCACTATCGTTGTGATTTCAAAACCACTTATAAAGCAAAA
AAGGTGGTACAACTGCCGGACTACCATTTCGTCGATCACCGTATTGAGATCAAAAGCCAC
GACAAAGATTATAACAACGTGAATCTGCACGAGCACGCGGAAGCTCACTCGGGCCTGCCG
CGTCAGGCTAAA
>rsFastLime
ATGAGTGTCATCAAACCGGACATGAAGATTAAACTGCGCATGGAAGGTGCCGTGAACGGC
CACCCGTTTGCGATTGAAGGCGTCGGTCTGGGTAAACCTTTCGAAGGTAAACAAAGCATG
GATCTGAAAGTGAAAGAAGGCGGTCCGCTGCCGTTTGCATACGATATCCTGACGACCGTG
TTTTGCTACGGTAACCGCGTGTTTGCCAAATACCCAGAAAATATTGTGGATTACTTTAAA
CAAAGTTTCCCGGAAGGCTACAGCTGGGAACGCAGCATGAATTACGAAGATGGCGGTATT
TGTAATGCCACCAACGATATTACTCTGGATGGCGATTGCTACATTTATGAAATCCGTTTT
GATGGTGTTAACTTTCCTGCGAACGGTCCTGTAATGCAGAAACGCACCGTGAAGTGGGAA
CCGAGTACCGAGAAGCTGTATGTTCGCGATGGCGTCCTGAAAGGCGATGGTAACATGGCC
CTGAGCCTGGAAGGCGGCGGTCATTATCGCTGTGATTTTAAGACCACCTATAAGGCTAAA
AAAGTGGTACAGCTGCCGGACTACCATTTTGTCGACCATCATATCGAAATTAAAAGCCAC
GACAAAGATTATAGCAACGTGAATCTGCATGAGCACGCAGAAGCTCATTCGGAACTGCCG
CGCCAAGCTAAA
>Dronpa-3
ATGAGTGTTATTAAACCGGATATGAAAATTAAACTGCGCATGGAGGGTGCGGTGAATGGT
CATCCATTCGCGATCGAAGGTGTGGGCCTGGGTAAACCGTTTGAGGGCAAACAGTCGATG
GACCTGAAAGTGAAGGAAGGTGGTCCGCTGCCGTTCGCCTATGACATTCTGACGACCGTT
TTCTGTTATGGTAACCGTGTGTTTGCGAAGTACCCTGAGAACATCGTGGATTATTTTAAA
CAGAGCTTCCCGGAAGGCTATAGCTGGGAGCGCAGCATGAACTATGAAGACGGTGGCATT
TGCAACGCGACTAATGACATTACTCTGGACGGTGATTGCTACATTTACGAGATCCGCTTT
GATGGCGTTAATTTCCCGGCCAATGGCCCGGTCATGCAGAAACGCACTGTGAAATGGGAG
CCATCGACGGAAAAACTGTACGTTCGCGATGGTGTGCTGAAAGGCGATATCAATGCTGCT
CTGAGCCTGGAAGGCGGTGGCCATTACCGTTGCGATTTCAAAACCACTTATAAGGCCAAA
AAAGTTGTGCAACTGCCTGACTATCATTTTGTGGATCACCACATTGAAATTAAGTCGCAT
GATAAAGATTACAGCAATGTAAACCTGCACGAACATGCCGAAGCACACAGCGAACTGCCA
CGCCAAGCAAAA
>Dronpa
ATGAGCGTTATCAAACCGGATATGAAAATTAAACTGCGTATGGAGGGTGCGGTAAACGGT
CATCCTTTCGCAATCGAAGGTGTTGGTCTGGGTAAGCCGTTCGAAGGTAAGCAGAGCATG
GATCTGAAAGTAAAGGAAGGTGGTCCGCTGCCATTTGCCTACGATATCCTGACCACGGTG
TTCTGTTACGGCAACCGCGTGTTTGCGAAGTACCCGGAAAACATCGTCGACTATTTTAAA
CAGTCGTTTCCAGAAGGTTATAGTTGGGAACGCAGCATGAACTATGAAGACGGTGGTATT
TGCAATGCAACGAACGATATTACGCTGGACGGTGACTGTTACATTTATGAGATCCGCTTC
GACGGCGTAAATTTCCCTGCTAACGGCCCGGTCATGCAAAAGCGTACTGTCAAATGGGAA
CCAAGCACCGAAAAACTGTACGTGCGCGATGGCGTACTGAAAGGCGATGTCAACATGGCT
CTGTCGCTGGAAGGCGGTGGCCACTATCGCTGCGATTTCAAAACCACGTATAAGGCTAAG
AAGGTTGTGCAGCTGCCAGACTACCACTTCGTTGATCACCATATTGAAATCAAGAGTCAC
GACAAGGATTACAGTAACGTGAACCTGCACGAACATGCAGAAGCCCACAGTGAACTGCCT
CGTCAGGCGAAA
>Dronpa-2
ATGTCGGTAATTAAACCGGACATGAAAATTAAGCTGCGCATGGAAGGTGCGGTCAATGGC
CATCCGTTTGCGATCGAGGGCGTAGGCCTGGGTAAACCGTTTGAGGGCAAACAAAGTATG
GATCTGAAAGTCAAAGAAGGCGGCCCGCTGCCATTCGCGTATGACATTCTGACGACCGTA
TTCTGTTACGGCAATCGTGTATTTGCTAAATACCCGGAGAACATCGTGGACTATTTCAAA
CAAAGTTTTCCAGAAGGTTACAGCTGGGAGCGCTCGATGAACTATGAAGACGGTGGTATT
TGTAATGCGACGAACGACATTACCCTGGACGGTGACTGCTATATCTATGAAATTCGTTTC
GATGGCGTTAACTTCCCGGCCAACGGCCCGGTTATGCAGAAACGTACCGTGAAATGGGAA
CCGAGCACCGAGAAACTGTATGTTCGCGATGGTGTGCTGAAGGGTGACGTCAATACCGCC
CTGAGCCTGGAAGGTGGCGGCCACTATCGCTGTGATTTTAAAACGACCTATAAAGCAAAG
AAAGTTGTACAGCTGCCAGATTATCATTTTGTGGACCATCACATTGAAATTAAAAGTCAT
GATAAGGATTACTCGAACGTCAATCTGCACGAACATGCCGAGGCTCATAGTGAACTGCCA
CGCCAGGCCAAA
>PDM1-4
ATGAGCGTAATCAAACCGGATATGAAAATCAAACTGCGTATGGAAGGTGCCGTGAACGGC
CACCCTTTCGCGATTGAAGGTGTGGGCCTGGGCAAACCGTTTGAGGGTAAACAGAGTATG
GACCTGAAGGTTAAGGAAGGCGGCCCGCTGCCGTTCGCCTATGATATCCTGACCACCGTG
TTTTGCTATGGTAACCGTGTATTCGCCAAATACCCGGAAAATATTGTGGACTATTTCAAG
CAATCGTTTCCTGAGGGCTATAGTTGGGAACGCAGTATGAACTATGAAGATGGTGGTATT
TGCAATGCCACCAATGACATCACTCTGGATGGTGATTGCTATATCTATGAAATTCGCTTC
GACGGTGTAAACTTCCCAGCCAACGGTCCGGTCATGCAAAAACGCACTGTGAAATGGGAA
CCTAGCACTGAAAACCTGTACGTTCGCGACGGCGTTCTGAAGGGTGATGTCAACATGGCC
CTGTCGCTGGAAGGCGGCGGCCACTATCGCTGCGACTTTAAAACGACGTATAAGGCCAAA
AAAGTAGTCCAACTGCCGGACTATCATTTCGTCGACCATCATATCGAGATTAAAAGCCAT
GATAAAGATTACAGCAACGTTAACCTGCATGAACACGCAGAGGCCCATAGCGAACTGCCG
CGCCAGGCAAAA
>Dronpa-C62S
ATGAGTGTTATTAAACCAGATATGAAGATTAAACTGCGCATGGAAGGCGCAGTTAACGGC
CATCCGTTTGCCATTGAAGGCGTTGGTCTGGGCAAACCGTTTGAAGGCAAACAGAGCATG
GATCTGAAAGTGAAAGAGGGCGGTCCGCTGCCTTTTGCCTATGACATCCTGACGACCGTC
TTCAGCTACGGTAACCGTGTGTTCGCAAAGTACCCTGAAAACATTGTAGATTACTTTAAA
CAGAGCTTCCCGGAAGGCTACAGCTGGGAACGTTCGATGAATTATGAAGACGGTGGCATT
TGCAACGCGACTAATGATATCACGCTGGATGGTGATTGTTATATTTATGAAATTCGCTTT
GATGGTGTGAACTTCCCGGCGAATGGTCCGGTGATGCAGAAGCGCACCGTGAAGTGGGAA
CCGAGCACTGAAAAACTGTACGTACGTGACGGCGTTCTGAAAGGTGATGTCAACATGGCG
CTGAGTCTGGAAGGTGGTGGCCATTATCGTTGTGATTTCAAAACCACCTATAAGGCAAAG
AAAGTTGTCCAACTGCCGGACTATCATTTTGTCGACCATCACATCGAAATTAAATCGCAC
GATAAAGATTATAGTAATGTGAACCTGCATGAACACGCGGAAGCCCACAGTGAACTGCCG
CGCCAGGCTAAG
>meleRFP
ATGTCGGTCATTAAACCTGACATGAAACTGAAACTGCGCATGGAAGGCACCGTGAACGGT
CACTATTTCGTGATTGAGGGCGACGGCAAAGGCCGCCCGTTTGAAGGCAAACAAAGCATG
GATCTGGACGTTAAGGAGGGTGGCCCGCTGCCGTTTGCGTACGACATCCTGACCACCGCT
TTTCACTACGGTAACCGCGTCTTTGCGGAATATCCGGATCATATCCCGGATTACTTTAAA
CAGAGCTTCCCAGGCGGCTACTCGTGGGAACGTAGCCTGACCTTCGAAGATGGTGGCATT
TGCATTGCGCGTAACGATATTAAGATGGTAGGCGATACCTTTTATAATACCGTCCGCTTC
GATGGTGTCAATTTCCCACCGAACGGCCCAGTTATGCAACGTCGTACTCAGAAATGGGAG
CCGAGCACCGAAAAAATCTATGTGCGCGATGGCGTTCTGACCGGCGATATCACCATGGCG
CTGCTGCTGGAGGGCGGTGTTCACTATCGCTGTGACTTTCGCACCACCTATAAAGCGAAA
GAGAAAGGCGTCCAACTGCCGGGTTATCATTTCGTGGATCATTGTATCGAAATTCTGTCG
CATGATAAAGATTATAATAAAGTTAAACTGTACGAGCATGCGGTTGCCCACAGCGGCCTG
CCGGATAACAAACGCCAG
>mAzamiGreen
ATGTCGGTAATCAAACCGGAGATGAAGATCAAACTGTGTATGCGTGGTACGGTTAATGGT
CATAATTTCGTGATCGAAGGTGAGGGTAAAGGCAACCCGTATGAGGGTACTCAGATTCTG
GATCTGAATGTCACCGAAGGCGCGCCGCTGCCGTTTGCTTATGATATTCTGACGACTGTG
TTCCAGTACGGTAATCGCGCGTTCACGAAATATCCGGCGGATATCCAGGATTATTTTAAA
CAGACCTTTCCTGAAGGTTATCATTGGGAGCGCAGTATGACGTATGAGGATCAGGGCATT
TGCACGGCGACGAGCAATATCAGCATGCGCGGCGATTGCTTCTTTTACGACATTCGCTTC
GACGGCACGAATTTCCCGCCGAATGGTCCAGTGATGCAGAAAAAAACCCTGAAATGGGAG
CCGAGCACCGAAAAAATGTACGTGCGTGACGGTGTGCTGAAAGGTGACGTTAACATGGCC
CTGCTGCTGGAGGGTGGCGGTCATTATCGTTGCGACTTTAAAACCACCTATAAAGCGAAA
AAAGATGTACGTCTGCCAGATGCCCATAAAGTCGACCATCGCATTGAAATCCTGAAACAC
GACAAAGATTATAATAAAGTTAAGCTGTACGAAAATGCTGTGGCACGCTACAGCATGCTG
CCTAGTCAAGCGAAA
>AzamiGreen
ATGTCGGTCATCAAACCAGAAATGAAAATTAAACTGTGCATGCGTGGCACCGTCAATGGC
CATAATTTCGTTATTGAGGGTGAAGGTAAAGGCAATCCTTATGAAGGCACTCAGATTCTG
GATCTGAACGTTACCGAAGGCGCCCCTCTGCCATTTGCTTATGACATCCTGACGACCGTG
TTCCAATATGGTAACCGTGCCTTCACCAAATACCCGGCCGATATTCAAGATTATTTTAAA
CAAACGTTCCCAGAGGGTTATCATTGGGAACGCAGTATGACCTATGAAGATCAGGGTATT
TGTACGGCCACCTCGAATATTAGTATGCGCGGCGATTGTTTCTTCTATGATATCCGTTTT
GACGGCGTCAATTTCCCGCCTAATGGCCCTGTGATGCAGAAAAAGACGCTGAAATGGGAG
CCAAGCACTGAAAAGATGTACGTGCGTGATGGCGTGCTGAAAGGTGACGTCAACATGGCT
CTGCTGCTGGAAGGCGGTGGCCACTATCGCTGCGACTTCAAAACCACCTATAAAGCGAAA
AAAGACGTACGTCTGCCAGACTATCATTTCGTTGATCACCGTATCGAGATCCTGAAACAT
GACAAAGACTATAACAAAGTAAAACTGTATGAAAATGCGGTGGCTCGCTATTCGATGCTG
CCATCGCAGGCAAAA
>KO
ATGAGTGTGATTAAACCGGAAATGAAAATGAAATATTTTATGGACGGCAGCGTCAACGGT
CACGAGTTCACCGTTGAAGGCGAAGGTACGGGTAAACCTTACGAAGGCCATCAGGAAATG
ACCCTGCGCGTGACCATGGCCAAGGGCGGTCCGATGCCTTTCAGCTTTGACCTGGTGAGT
CATACCTTCTGTTATGGCCATCGCCCATTTACCAAATATCCGGAGGAGATCCCGGATTAT
TTTAAACAGGCCTTCCCAGAAGGTCTGAGTTGGGAGCGCAGCCTGCAATTTGAAGACGGT
GGCTTCGCGGCCGTGAGCGCGCACATCTCGCTGCGCGGCAATTGCTTCGAACATAAGAGC
AAATTCGTAGGTGTGAATTTTCCAGCAGATGGTCCTGTCATGCAGAACCAGTCGAGTGAT
TGGGAACCGAGCACCGAAAAGATTACGACTTGTGATGGTGTTCTGAAAGGCGATGTGACC
ATGTTCCTGAAACTGGCCGGTGGTGGCAACCATAAATGCCAGTTTAAGACCACGTACAAG
GCGGCCAAAAAAATTCTGAAGATGCCGCAGAGCCATTTTATCGGCCATCGCCTGGTTCGT
AAGACCGAAGGCAATATTACGGAACTGGTGGAAGATGCTGTGGCTCACTGT
>KCY
ATGAGTGTGATCAAACCGGAAATGAAAATGAAATATTTCATGGATGGCAGCGTGAATGGC
CATGAATTTACTGTTGAAGGCGAAGGTACGGGTAAGCCGTATGAAGGCAAACACAAAATT
ACCCTGGATGTGACGAAAGGTGGCCCTCTGCCGTTTGCGTTCGATCTGCTGTCGACCGTT
TTCAGCTATGGTAACCGTTGCCTGACCAAATATCCAGATGATATTCCTGATTACTTCAAA
CAATGCTTCCCAGGCGGCTATAGCTGGGAGCGCAAATTTGAGTTCGAAGACGGCGGCCTG
GCTATTGCTAAAGCTGAGATTAGCCTGAAAGGTAACTGCTTTGAACACAAAAGCACGATC
GAAGGTACGTTCCCGGACAGCTCGCCGATTGCGCAGAACAAAACCCTGGGTTGGGAACCG
AGCACCGAAAAGATGACCGTGCGCGATGGCAGCATGAAAGGCGACGATGCAGCCTATCTG
AAACTGGTCGGCGGCGGTAATCACAAATGTTATTTTACTACTACGTACACGGCGAAGAAA
AAAATTCCGAACCTGCCACAAAGCCACTTTATTGGTCATCGCATCAGCTCGGTAGTAAAT
GGTACGAAAATCGGCGTCATGGAAGACGCGATTGCCCACCTGTACCCGTTTAACGGTGTG
CCGTGCCAG
>KCY-G4219
ATGAGCGTGATTAAACCGGAAATGAAAATGCGCTACCGTATGGACGGCTCGGTGAACGGC
CACGAGTTTACCGTTGAAGGTGAGGGCACCGGCCGTCCTTATGAGGGTAAACATAAGATT
ACGCTGGATGTTACTAAAGGCGGCCCTCTGCCGTTCGCGTTCGATCTGCTGAGCACGGTA
TTCAGCTACGGTAATCGTGCACTGACGAAATATCCAGATGATATTCCTGATTACTTTAAA
CAGTGCTTTCCAGGTGGCTACTCGTGGGAACGTAAATTTGAATTTGAAGATGGTGGCCTG
GCAATTGCCAAAGCGGAGATCAGTCTGAAAGGTAATTGCTTTGAGCACAAAAGCACCATT
GAAGGTACGTTCCCGGATAGCAGCCCTATCATGCAAAACAAAACGCTGGGCTGGGAACCG
AGCACCGAAAAAATGACGGTACGTGATGGCAGCATGAAGGGTGATGACGCGGCATACCTG
AAGCTGGTGGGTGGTGGTAATCATAAGTGCTATTTTACGACCACCTATACGGCTAAAAAG
AAGATTCCGAACCTGCCAAAAAGTCACTTTATTGGCCACCGCATCAGTAGCGTAGTAGAA
GGCACTAAGATCAAGGTGATGGAAGATGCCATCGCCCATCTGTACCCGTTTAATGGCTCG
CCGTGTCAG
>KCY-G4219-38L
ATGAGCGTAATCAAACCGGAGATGAAAATGCGCTACTATATGGACGGTTCGGTGAACGGC
CACGAATTTACGGTCGAAGGCGAAGGCACCGGTCGCCCGTACGAAGGTAAGCTGAAAATT
ACCCTGGATGTGACCAAAGGCGGCCCGCTGCCGTTTGCGTTTGACCTGCTGAGTACGGTT
TTTAGCTATGGTAACCGTGCGCTGACCAAATACCCGGACGATATTCCGGACTACTTTAAA
CAGTGCTTTCCGGGTGGCTATAGTTGGGAACGTAAATTTGAATTTGAAGATGGTGGCCTG
GCAATTGCCAAAGCCGAAATTTCGCTGAAGGGCAATTGTTTTGAACACAAAAGCACCATT
GAAGGCACTTTCCCGGATAGCAGTCCGATTATGCAGAATAAAACCCTGGGCTGGGAACCG
AGTACCGAAAAAATGACCGTCCGCGATGGCAGTATGAAGGGTGATGATGCCGCATACCTG
AAACTGGTGGGCGGCGGTAACCACAAATGCTACTTTACCACTACTTATACCGCGAAGAAA
AAAATCCCAAACCTGCCGAAATCGCATTTTATCGGCCATCGTATTTCGAGCGTGGTAGAA
GGCACCAAAATTAAAGTAATGGAAGATGCGATTGCCCATCTGTATCCGTTCAACGGTAGC
CCGTGCCAG
>mcFP506
ATGAGCGTAATCAAGCCGATCATGGAGATTAAACTGCGCATGCAGGGTGTCGTTAACGGC
CATAAGTTTGTTATCAAGGGCGAGGGCGAGGGCAAGCCATTCGAAGGTACTCAGACCATC
AATCTGACCGTAAAAGAGGGCGCTCCTCTGCCGTTTGCTTACGATATTCTGACCTCGGCT
TTCCAGTACGGCAATCGTGTGTTTACCAAGTACCCTGACGACATTCCGGATTACTTTAAA
CAGACGTTTCCGGAAGGCTATAGTTGGGAGCGTATCATGGCTTACGAAGACCAGAGCATC
TGTACGGCCACCAGTGACATCAAAATGGAAGGTGATTGTTTTATTTACGAAATCCAGTTT
CATGGCGTTAATTTTCCACCGAACGGCCCAGTGATGCAGAAAAAAACCCTGAAGTGGGAG
CCGAGCACTGAAAAGATGTATGTACGCGACGGTGTGCTGAAAGGCGATGTAAATATGGCG
CTGCTGCTGGAGGGTGGCGGCCATTATCGTTGCGATTTTAAGACTACGTATAAAGCTAAA
AAGGTAGTTCGTCTGCCGGATTATCACTTCGTCGATCATCGCATTGAAATCGTTAGCCAC
GATAAAGACTACAATAAAGTTAAACTGTATGAACACGCTGAAGCGCATAGCGGTCTGCCG
CGTCAAGCGAAA
>mcavFP
ATGAGCGTAATTAAACCGATTATGGAGATTAAACTGCGTATGCAGGGTGTAGTCAACGGC
CACAAGTTCGTAATTAAAGGCGAAGGCGAAGGTAAACCGTTTGAAGGCACCCAGACTATT
AATCTGACGGTAAAAGAAGGCGCGCCTCTGCCATTCGCTTATGACATTCTGACCTCGGCG
TTTCAGTACGGCAACCGCGTTTTTACTAAATACCCAGATGACATTCCTGACTATTTCAAA
CAGACGTTTCCTGAAGGTTACAGTTGGGAGCGCATTATGGCGTATGAAGATCAGTCGATC
TGCACCGCGACTAGCGATATTAAAATGGAAGGCGATTGCTTCATTTACGAAATCCAGTTT
CATGGTGTAAACTTTCCACCGAACGGCCCGGTGATGCAGAAGAAAACCCTGAAGTGGGAG
CCTAGCACCGAGAAAATGTACGTACGTGACGGTGTTCTGAAAGGTGACGTGAACATGGCG
CTGCTGCTGGAAGGCGGCGGTCACTACCGCTGTGATTTTCGTTCGACGTACAAGGCAAAA
AAACGCGTGCAACTGCCGGATTATCATTTTGTCGATCACCGTATCGAAATTCTGTCGCAC
GATAACGATTACAATACCGTTAAACTGTCGGAAGACGCCGAAGCGCGCTACAGCATGCTG
CCGAGTCAAGCCAAA
>sarcGFP
ATGAGCGTAATTAAACAAGAGATGAAAATTAAACTGCACATGGATGGTAATGTTAATGGC
CATGCGTTTGTGATTGAGGGCGATGGCAAAGGCAAACCATACGATGGCACCCAGACGCTG
AATCTGAGCGTTAAGGAAGGTGCACCTCTGCCTTTTAGTTACGACATTCTGACGAATGCT
TTTCAGTACGGTAATCGCGCATTTACCAAATATCCAGCCGATATCCCAGACTATTTTAAA
CAGACGTTCCCGGAAGGCTATAGCTGGGAGCGTACTATGTCGTATGAGGATAACGCCATT
TGTAACGTCCGTAGTGAAATTAGTATGGAAGGTGACTGTTTCATCTACAAAATTCGTTTC
GATGGTAAGAACTTCCCTCCGAATGGCCCGGTGATGCAGAAAAAAACTCTGAAATGGGAA
CCTAGTACCGAAATGATGTATGCACGCGACGGCTTCCTGATGGGCGACGTAAATATGGCT
CTGCTGCTGGAAGGTGGTGGCCATCATCGTTGCGATTTCAAAACGAGTTACAAAGCAGCC
AAGAAAAATGTCCAGCTGCCAGATTACCACTATGTGGATCACCGTATCGAAATCCTGTCG
CATGATCGCGACTACAACAAAGTTAAGCTGTACGAAAATGCGGTTGCACGCTACTCGCTG
CTGCCAAGCCAAGCG
>meruFP
ATGAGCGTCATTAAGCAGGAAATGAAAATCAAACTGCGCATGGAAGGCACGGTGAACGGT
CATAGCTTTGTGATCGAAGGCGAAGGTAAAGGTAAACCGTATGAGGGCACCCAAACCATC
AACCTGACGGTTAAAGAAGGTGCACCTCTGCCTTTCGCGTACGATATCCTGACGTCGGGC
TTCCAGTACGGCAACCGTGCGTTCACCAAATACCCTAGCGATATTCCAGACTATTTTAAA
CAGACGTTTCCGGAGGGCTACAGTTGGGAGCGCAGCATGACTTATGAGGATCAGGGCATC
TGCACGATCACTAGCGATATTCGCATGGAGGATGATTGTTTTATGTATGAAATTCGTTTC
AAGGGTGAAAACTTCTCGCCGAACGGCCCAGTGATGCAGAAAAAAACGCTGAAATGGGAA
CCAAGCACGGAAAAGATGTACGTGCGCGATGGCGTTCTGAAAGGCGATGTGAACATGGCG
CTGCTGCTGGATGGCGGCGGTCATTATCGTTGCGACTTCCGCAGCACGTACAAAGCCAAA
AAAGTGGTCAATCTGCCGGATTACCACTTTGTGGATCATCGCATTGAAATCCTGAGTCAT
GACAAAGATTATAGTAAAGTGAAACTGTACGAAAATGCCGTGGCTCGTTATAGTATGCTG
CCGAGTCAAGCCAAA
>eforCP
ATGTCGGTGATTAAACAAGTTATGAAAACCAAGCTGCACCTGGAGGGCACTGTGAATGGT
CATGATTTCACCATCGAAGGCAAAGGTGAAGGCAAACCGTACGAAGGCCTGCAGCACATG
AAGATGACCGTAACCAAAGGCGCGCCGCTGCCATTCAGCGTTCATATCCTGACGCCAAGC
CACATGTATGGTAGCAAACCTTTCAATAAGTACCCGGCTGACATCCCAGATTATCATAAA
CAGAGTTTCCCTGAGGGCATGTCGTGGGAACGCAGTATGATTTTCGAAGACGGTGGTGTT
TGTACCGCCAGCAACCATAGCAGTATCAACCTGCAAGAGAACTGTTTCATCTATGATGTT
AAATTTCATGGTGTTAATCTGCCACCGGATGGTCCAGTCATGCAAAAAACGATTGCTGGT
TGGGAACCGAGCGTGGAGACGCTGTACGTTCGTGACGGCATGCTGAAGAGTGATACCGCG
ATGGTTTTTAAACTGAAAGGCGGTGGTCACCATCGCGTCGATTTTAAAACCACGTACAAA
GCAAAAAAACCGGTTAAGCTGCCTGAATTTCACTTTGTGGAACACCGTCTGGAACTGACT
AAACACGACAAAGACTTTACGACCTGGGACCAACAGGAAGCAGCTGAGGGTCACTTCAGT
CCTCTGCCGAAGGCGCTGCCG
>LEA
ATGAGTGTCATCAAAAGTGATATGAAGATCAAACTGCGCATGGAGGGCACCGTCAACGGC
CATAAATTCGTCATCGAAGGCGAAGGTGAAGGTAAGCCTTATGAAGGTACGCAGACGATG
AACCTGAAAGTCAAAGAAGGTGCACCGCTGCCATTCGCATACGATATTCTGACCACTGTG
TTTCATTACGGCAATCGTGTGTTTGCTAAATACCCGAAGCACATCCCGGATTATTTCAAG
CAGTCGTTTCCAGAGGGCTATAGTTGGGAGCGCAGTATGACCTTCGAGGATGGTGGCATT
TGCACGGCCCGTAACGATATTACTCTGGAGGGCGACTGCTTTTTTAACGAAATTCGTTTC
GATGGTGTTAACTTCCCACCAAACGGTCCGGTTATGCAGAAAAAGACCCTGAAGTGGGAG
CCTTCGACGGAAAAAATGTATGTGCGCGATGGTGTACTGACGGGCGATATTAATATGGCG
CTGCTGCTGGAGGGCGGCGGTCATTACCGTTGCGATTTTAAAACCACTTATAAGGCGAAA
AAAGGTGTACAACTGCCGGACTATCATTTCGTGGATCATTGCATTGAGATTCTGAGCCAC
GATAAAGATTATAACAACGTTAAACTGTATGAACATGCCGTCGCGCACAGCGGCCTGCCG
CGCCAAGCGAAACATCACCACCATCATCAC
>mc5
ATGTCGGTTATCAAAAGCGTTATGAAAATCAAACTGCACATGGATGGTATTGTCAACGGC
CATAAATTCATGATCACCGGTGAAGGCGAGGGCAAGCCATTCGAAGGCACCCACACGATC
ATCCTGAAAGTTAAAGAGGGCGGTCCGCTGCCGTTCGCGTACGATATCCTGACGACGGCC
TTCCAGTACGGTAATCGTGTGTTCACTAAATATCCGAAAGATATCCCGGACTATTTTAAA
CAGTCGTTTCCGGAAGGCTATAGCTGGGAACGCAGCATGACTTTTGAAGACCAAGGCGTA
TGCACCGTTACGTCGGACATCAAACTGGAGGGTGATTGTTTCTTTTATGAGATTCGCTTC
TATGGCGTCAATTTTCCTTCGAGTGGTCCTGTCATGCAGAAAAAAACGCTGAAATGGGAA
CCGAGCACGGAAAATATGTATGTTCGTGATGGCGTCCTGCTGGGCGATGTGAGCCGCACG
CTGCTGCTGGAAGGTGACAAACACCATCGTTGCAATTTTCGTTCGACGTACCGCGCGAAA
AAAGGTGTAGTGCTGCCGGAATATCACTTTGTTGATCATCGTATCGAGATTCTGAGCCAT
GACAAAGATTACAATACCGTCGAAGTTTATGAGAACGCCGTGGCACGCCCTAGCATGCTG
CCGAGCAAAGCTAAG
>mcFP503
ATGAGCGTTATTAAATCGGTCATGAAGATCAAACTGCGTATGGATGGCATCGTCAACGGT
CATAAATTTATGATTACGGGTGAAGGTGAAGGTAAGCCGTTCGAAGGCACCCATACTATT
ATCCTGAAAGTTAAAGAAGGCGGCCCTCTGCCGTTCGCGTACGACATTCTGACTACTGCA
TTCCAGTATGGCAATCGCGTATTCACTAAATATCCAAAAGATATCCCTGACTACTTCAAA
CAATCGTTTCCGGAAGGCTATAGCTGGGAGCGTTCGATGACCTTTGAGGATCAAGGTGTT
TGTACCGTCACCAGCGATATCAAACTGGAGGGCGACTGCTTTTTCTATGAAATCCGTTTC
TATGGTGTCAACTTTCCGTCGAGTGGTCCAGTAATGCAGAAGAAAACTCTGAAATGGGAA
CCAAGTACCGAAAACATGTATGTACGTGATGGTGTACTGCTGGGTGACGTGAACATGGCC
CTGCTGCTGGAGGGCGGTGGTCACTATCGTTGCGATTTTAAAACTACCTACAAAGCGAAA
AAGGTTGTCCAGCTGCCGGACTATCACTTCGTGGACCACCGTATCGAAATCGTAAGTCAC
GATAAGGATTACAACAAAGTCAAACTGTATGAACATGCCGAAGCGCATAGCGGCCTGCCA
CGCCAAGCAAAA
>mcCFP
ATGAGCGTGATCAAAAGCGTGATGAAAATTAAACTGCGCATGGACGGCATCGTTAATGGC
CATAAATTTATGATTACGGGCGAGGGTGAGGGTAAACCGTTCGAAGGCACCCATACGATT
ATCCTGAAAGTTAAAGAAGGTGGCCCGCTGCCATTCGCTTATGACATCCTGACTACTGCG
TTTCAATATGGCAACCGCGTATTTACTAAATACCCGAAAGATATTCCGGACTATTTCAAA
CAAAGCTTCCCAGAAGGCTACAGTTGGGAACGTTCGATGACGTTTGAAGATCAAGGCGTT
TGCACCGTCACGAGTGATATTAAACTGGAAGGTGACTGCTTTTTTTATGAAATTCGCTTC
TATGGTGTTAATTTTCCTAGTAGTGGTCCGGTGATGCAGAAAAAAACCCTGAAATGGGAA
CCAAGCACCGAAAACATGTATGTGCGTGATGGCGTCCTGCTGGGCGATGTCTCGCGTACC
CTGCTGCTGGAGGGTGATAAACATCATCGCTGCAATTTCCGTTCGACCTATGGTGCGAAA
AAAGGTGTTGTGCTGCCTGAGTATCATTTTGTTGATCATCGCATCGAAATTCTGAGTCAT
GACAAAGACTATAATACCGTTGAAGTCTATGAAAATGCGGTGGCCCGTCCGAGCATGCTG
CCTGTCAAAGCGAAA
>mcFP497
ATGTCGGTCATCAAAAGCGTGATGAAAATTAAACTGCGCATGGATGGTATCGTGAACGGT
CACAAATTTATGATCACCGGTGAAGGCGAGGGCAAACCGTTCGAAGGCACCCACACTATT
ATTCTGAAAGTTAAAGAGGGCGGCCCGCTGCCGTTTGCTTATGACATTCTGACGACTGCG
TTTCAGTACGGTAACCGTGTGTTCACCAAATATCCGAAGGATATTCCGGACTACTTTAAA
CAGAGTTTTCCGGAAGGCTACTCGTGGGAGCGTAGTATGACTTTTGAGGATCAAGGTGTG
TGCACGGTAACCAGCGACATTAAACTGGAGGGCGATTGTTTCTTTTACGAAATTCGCTTT
TACGGCGTGAATTTTCCGTCGAGTGGTCCGGTCATGCAGAAAAAAACGCTGAAATGGGAG
CCAAGCACGGAAAATATGTATGTACGCGATGGTGTACTGCTGGGTGATGTTAGTCGCACC
CTGCTGCTGGAAGGCAACAAACATCATCGTTGTAACTTTCGCAGCACGTATCGTGCGAAA
AAAGGCGTTGTCCTGCCGGAATATCATTTCGTCGATCATCGCATTGAAATTCTGTCGCAT
GACAAGGACTATAACACCGTTGAAGTCTATGAAAATGCGGTCGCGCGCCCGTCGATGCTG
CCTATCAAAGCAAAA
>mcavRFP
ATGAGTGTTATCAAAAGCGTGATGAAAATCAAACTGCGCATGGAGGGTAGCGTTAACGGT
CATAACTTTGTTATTGTTGGCGAGGGCGAAGGTAAGCCGTACGAAGGCACCCAGTCGATG
GATCTGACTGTCAAGGAAGGCGCACCGCTGCCGTTCGCGTATGATATTATGACTACGGTC
TTCCATTATGGTAACCGCGTGTTCGCAAAATATCCAAAACATATCCCGGATTACTTTAAA
CAAATGTTCCCGGAAGAATACAGCTGGGAACGCTCGATGAATTTCGAAGGCGGTGGTATC
TGTACTGCGCGTAACGAAATCACTATGGAGGGCGATTGCTTCTTCAATAAAGTGCGCTTT
GACGGTGTAAACTTTCCGCCGAATGGCCCGGTAATGCAGAAAAAAACCCTGAAATGGGAA
CCGAGTACGGAGAAAATGTACGTTCGTGACGGTGTTCTGACCGGTGACATCAACATGGCG
CTGCTGCTGGAAGGTGGTGGCCATTATCGCTGTGATTTCCGCACCACCTACCGCGCGAAG
AAAAAAGGCGTTAAACTGCCTGACTACCACTTTGAAGACCACAGCATTGAAATTCTGCGT
CATGATAAAGAATATACGGAGGTCAAACTGTATGAGCACGCGGAAGCTCACAGCGGCCTG
CCGCGCGTTGCCAAG
>mc1
ATGAGTGTTATTAAAAGCGTTATGAAAATCAAACTGCGCATGGAGGGCTCGGTTAATGGT
CACAACTTTGTTATCGTTGGCGAGGGTGAGGGTAAACCTTACGAAGGCACCCAGAGCATG
GACCTGACCGTCAAAGAAGGCGCCCCTCTGCCGTTCGCCTATGATATTATGACCACCGTA
TTTCATTATGGCAATCGCGTCTTCGCCAAATACCCGAAACACATCCCGGACTACTTCAAA
CAAATGTTCCCGGAAGGCTACAGTTGGGAACGTTCGATGAACTTCGAAGATGGCGGCATC
TGTACCGCACGTAATGAAATTACGATGGAAGGTGATTGCTTTTTTAACAAAGTGCGCTTC
GATGGTGTAAATTTCCCTCCGAACGGTCCGGTGATGCAGAAAAAAACGCTGAAATGGGAA
CCTAGTACCGAAAAAATGTACGTTCGCGACGGTGTCCTGACCGGTGATATCAACATGGCC
CTGCTGCTGGAGGGTGGCGGCCATTATCGTTGTGACTTCCGCACCACCTATCGCGCAAAA
AAGAAAGGCGTCAAACTGCCGGATTATCATTTCGTAGATCATAGCATTGAAATCCTGCGC
CATGATAAAGAATACACCGAAGTGAAACTGTACGAACATGCAGAAGCCCACAGTGGTCTG
CCGCGTGTGGCAAAA
>mcRFP
ATGTCGGTTATTAAAAGCGTGATGAAGATTAAACGTCGCATGGAGGGCAGCGTTAACGGC
CACAACTTCGTCATCGTGGGCGAAGGCGAGGGCAAACCTTATGAAGGCACCCAGAGCATG
GATCTGACCGTTAAAGAAGGCGCGCCGCTGCCGTTCGCCTACGACATCATGACCACGGTT
TTTCATTACGGCAATCGTGTGTTTGCGAAATATCCGAAACATATTCCGGACTACTTCAAA
CAAATGTTTCCGGAAGGTTATAGCTGGGAGCGCTCGATGAACTTCGAGGACGGTGGCATC
TGCATTGCACGCAACGAAATCACGATGGAAGGTGACTGTTTTTTTAACAAAGTTCGCTTT
GACGGCGTTAACTTCCCACCGAACGGTCCAGTTATGCAAAAGAAAACCCTGAAGTGGGAG
CCGAGTACGGAGAAAATGTATGTGCGCGATGGTGTTCTGACGGGCGATATTAATATGGCC
CTGCTGCTGGAAGGTGGTGGCCATTACCGTTGCGACTTTCGCACCACCTATCGTGCCAAG
AAAAAAGGTGTGAAGCTGCCGGATTATCACTTTGTCGATCATAGCATTGAAATTCTGCGC
CACGATAAAGAATACACCGAAGTGAAGCTGTACGAACATGCGGAGGCCCATAGCGGTCTG
CCGCGCGTGGCTAAA
>meleCFP
ATGTCGGTCATTAAGACTGACATGAAGATCCGCCTGCAGATGCAGGGTGCCGTTAATGGC
CACCCGTTCGTAATTACCGGTGAAGGCGAAGGCAAACCTTACGAAGGCAAACACACCATC
AACCTGACGGTCCAAGATGGTGGTCCTCTGCCGTTCGCTTTCGATATCCTGACGACTGCG
TTTCAGTACGGCAATCGCGTCTTCACCAAATACCCTAAGGATATTCCAGATTATTTTAAG
CAAAGTTTTCCGGCCGGCTACAGCTGGGAACGCTGTATGACGTTCGAAGACGGCGGCCTG
TGTACCGTAAGTAGCCATATCAAGATCGAAGGTGACTATTTTACCTATGACATTCGTTTT
CACGGTGTAAATTTTCCGGCCGGCGGTCCGGTGATGCAGAAAAAGACTCTGCGCTGGGAA
CCAAGCACCGAAAATATGTATGTTCGCGATGGTGTGCTGGTGGGTGAAGTGGAACGCACC
CTGCTGCTGGAAGGTAACAAGCACCATCGTTGTAATTTTCGCACCACGTATAAAGCCAAG
AAAGAGGTTGTGCTGCCGGAATATCATTTCGTGGATCATCGTATTGAAATCCTGGGTCAT
GACAAAGACTATAATAACGTCGTCGTCTACGAAAATGCGGTGGCACGCCAGCAAGCTAGC
ACGCTGCCGAGCAAAGCGAAA
>eechGFP1
ATGTCGGTGATTAACCCAGATATGAAGATTAAACTGTACATGGAAGGTGCTGTGAATGGC
CATAAATTTGAAATCAAGGGCGAAGGCAACGGCAAACCGTTTGAAGGCAAACAGACTATG
GATCTGGCAGTAGTCGATGGCGGTCCGCTGCCGTTTGCTTTCGACATTCTGACGACGAGC
TTCAATTATGGCAATCGTGTGTTCACGAAATATCCGGATACCATCGTCGACTACTTTAAA
CCTAGCTTCCCTGAGGGTTATTCGTGGGAGCGCTCGATGACGTATGAAGATGGCGGTATC
TGCATTGCGACGAATGACATTACGCTGCTGAAAGATACCGATGATAGCAATTACTTCTAC
TACAAAATTCGTTTTGATGGTGTGAACTTCGCCGCGAATGGTCCGGTCATGCAAAAAAAG
ACTGCGAAATGGGAACCGAGCACCGAAAAAATGTATGTTCGTGATGGCGTGCTGAAAGGC
GAAGTCAATATGGCCCTGCTGCTGGAAGGTGGCGGCCATTATCGTTGCGATTTTAAAACC
ACCTACAAAGCGAAAAAAGTGGTGCGCCTGCCGAGTTACCACTTTGTCGATCACCGTATC
GAAATCCTGTCGCACTCGAAAGACTACAACCAGGTCCGTCTGCATGAACACGCTGAAGCA
CATAGCGGTCTGCCTCGTCAGGCGAAA
>KikGR1
ATGAGCGTAATCACGAGCGAAATGAAGATTGAGCTGCGCATGGAAGGTGCCGTGAATGGT
CATAAATTTGTGATTACGGGCAAAGGTTCGGGTCAGCCGTTTGAAGGCATTCAGAACGTA
GACCTGACGGTCATTGAAGGCGGTCCTCTGCCGTTTGCCTTCGATATTCTGACTACTGCC
TTCCATTATGGTAACCGCGTTTTTGTGGAATATCCGGAGGAGATTGTTGATTATTTCAAA
CAGTCGTTCCCGGAGGGTTATAGCTGGGAACGTAGTATGAGCTATGAAGACGGCGGTATT
TGCCTGGCCACCAACAACATTACCATGAAAAAAGACGGCTCGAATTGTTTTGTCAACGAA
ATCCGCTTTGACGGCGTCAACTTTCCGGCCAATGGTCCTGTCATGCAGCGCAAAACCGTG
AAATGGGAGCCGAGCACGGAAAAAATGTATGTACGTGATGGCGTTCTGAAAGGCGATGTC
AATATGGCCCTGCTGCTGCAGGGCGGTGGTCACTACCGTTGCGATTTCCGTACGACGTAT
AAGGCCAAAAAAGTTGTACAACTGCCGGATTACCACTTTGTCGATCATCAAATGGAAATT
ACCAGTCATGATAAAGATTACAATAAAGTGAAACTGTATGAACATGCGAAAGCGCACAGT
GGTCTGCCACGCCTGGCAAAA
>mKikGR
ATGAGCGTCATTACGAGTGAAATGAAAATTGAGCTGCGCATGGAAGGCAGCGTTAATGGT
CATAAATTCGTTATTACGGGCAAAGGTTCGGGCCGTCCGTATGAAGGCACCCAGACCGTT
GACCTGACCGTAATTGAAGGCGGTCCGCTGCCGTTTGCGTTTGACATCCTGACCACCGCA
TTTCATTACGGCAATCGTGTTTTCGTAGAATATCCAGAGGAAATCGTAGATTATTTTAAA
CAGTCGTTCCCGGAAGGCTACTCGTGGGAACGTAGCATGAGTTACGAGGATGGCGGTATT
TGCCTGGCGACCAATAACATTACTATGAAAAAAGACGGTAGTAACACCTTTGTAAATGAA
ATCCGCTTTGATGGCACGAACTTTCCTGCGAATGGCCCGGTGATGCAGCGTAAAACCGTC
AAGTGGGAACCGTCGACCGAAAAAATGTATGTGCGTGATGGTGTCCTGAAGGGCGATGTG
GAAATGGCTCTGCTGCTGGAAGGCGGCGGCCATTATCGTTGCGATTTTCGTACCACCTAC
AAAGCCAAAAAAGTTGTGCAACTGCCAGATTATCACTATGTAGATCACCAGATGGAAATT
ACGAGCCACGATAAGGATTATAACAAAGTAAAAGCTTATGAGCACGCGAAAGCGTACAGC
GGTACTTACCGTGGCGCGAAATATGAGTTCGAAGCG
>KikG
ATGTCGGTAATTACCAGCGAGATGAAAATGGAACTGCGTATGGAAGGCGCTGTGAATGGT
CACAAATTCGTCATTACCGGTAAAGGTAGCGGCCAGCCGTTTGAGGGCATCCAGAATATG
GATCTGACCGTGATCGAGGGTGGCCCGCTGCCTTTCGCGTTTGACATCCTGACGACCGTT
TTTGATTATGGCAACCGCGTGTTCGTTAAATATCCGGAAGAAATTGTAGACTACTTCAAA
CAGAGTTTTCCAGAGGGTTATAGCTGGGAACGTAGTATGAGTTATGAGGATGGCGGTATC
TGTCTGGCGACCAATAATATTACCATGAAAAAAGATGGCTCGAACTGTTTCGTCTATGAA
ATCCGCTTCGACGGTGTAAATTTCCCGGCGAATGGCCCGGTAATGCAACGTAAAACCGTT
AAGTGGGAGCCAAGCACCGAAAAAATGTACGTGCGCGATGGCGTGCTGAAAGGTGATGTC
AATATGGCCCTGCTGCTGCAGGGCGGTGGTCATTATCGTTGCGATTTTCGTACCACGTAT
AAAGCAAAAAAGGTTGTCCAACTGCCAGATTACCATTTTGTTGACCATCGCATCGAGATT
ACCAGCCATGATAAAGACTATAATAAAGTCAAACTGTACGAGCACGCGAAAGCGCACAGC
GGTCTGCCGCGTCTGGCAAAA
>afraGFP
ATGAGCGTAATTGTAAAAGAAATGATGACCAAGCTGCACATGGAGGGCACCGTGAATGGT
CATGCGTTTACCATCGAGGGCAAAGGCAAAGGTGACCCGTACAACGGCGTGCAATCGATG
AACCTGGATGTGAAAGGTGGCGCCCCGCTGCCGTTTAGCTTCGATCTGCTGACGCCGGCA
TTCATGTATGGCAATCGCGTATTTACCAAGTACCCTGAAGATATTCCTGATTTTTTTAAA
CAAGTTTTTCCGGAAGGCTACCACTGGGAGCGTAGCATCACGTTTGAGGATCAGGCGGTC
TGTACTGCAACCAGCCACATCCGTCTGGATCAGAAAGAAATGTGTTTTATTTACGATGTC
CGTTTCCATGGCGTGAACTTCCCAGCGAATGGTCCAATTATGCAGAAGAAAATTCTGGGC
TGGGAGCCGTCGACGGAAAAGATGTATGCACGTGATGGCGTCCTGAAAGGCGATGTGAAC
ATGACTCTGCGCGTTGAGGGTGGTGGCCATTATCGCGCCGACTTCCGCACGACCTACAAG
GCCAAAAAGCCGGTGAACCTGCCGGGTTATCACTTTATTGACCATCGCATTGAGATCACC
AAACACTCGAAAGATTATACGAACGTTGCGCTGTACGAAGCGGCTGTTGCACGTCATAGT
CCGCTGCCGAAAGTTGCG
>Katushka
ATGAGCGTGCTGATCACCGAAAACATGCACATGAAACTGTATATGGAAGGTACGGTCAAC
GATCACCATTTCAAATGTACCAGCGAAGGCGAGGGTAAACCGTACGAAGGCACCCAAACC
ATGAAGATTAAAGTAGTCGAGGGTGGTCCTCTGCCTTTTGCGTTTGACATTCTGGCCACT
AGCTTTATGTACGGTAGCAAAACCTTTATTAACCATACGCAGGGTATTCCGGACTTTTTT
AAGCAGAGCTTTCCGGAAGGTTTTACGTGGGAACGTATCACTACCTACGAAGACGGTGGC
GTGCTGACGGCGACCCAAGATACGAGCCTGCAAAACGGTTGCCTGATTTATAACGTGAAG
ATCAATGGTGTAAACTTTCCGTCGAATGGTCCGGTCATGCAGAAAAAAACTCTGGGTTGG
GAAGCGAGCACCGAAATGCTGTATCCTGCCGATAGCGGCCTGCGTGGTCACTCGCAGATG
GCGCTGAAACTGGTGGGCGGCGGCTACCTGCATTGCAGCCTGAAAACCACCTATCGTAGC
AAAAAACCTGCTAAAAACCTGAAAATGCCGGGCTTCTATTTCGTAGATCGCCGTCTGGAG
CGCATTAAAGAGGCGGATAAAGAAACCTATGTTGAACAGCACGAAATGGCCGTGGCGCGT
TATTGTGACCTGCCGTCGAAACTGGGCCATAGC
>anobGFP
ATGAGCTATAGCAAGCAAGGCATTGCTCAGGAAATGAAAACGAAATACCACATGGAAGGC
TCGGTCAACGGTCACGAATTTACCATCGAAGGTGTTGGCACCGGTTATCCGTATGAAGGC
AAGCAAATGAGCGAACTGGTTATCATCAAACCGGCAGGTAAACCGCTGCCGTTCAGCTTT
GATATCCTGAGCTCGGTTTTTCAGTATGGTAACCGTTGTTTTACCAAATATCCGGCGGAC
ATGCCAGACTACTTCAAACAGGCGTTTCCGGATGGTATGAGTTATGAACGTAGCTTCCTG
TTTGAGGATGGCGCCGTCGCGACCGCCAGTTGGAAAATTCGCCTGGAAGGCAACTGTTTC
ATTCATAATAGTATTTTTAACGGTGTGAACTTTCCAGCGGATGGCCCAGTCATGGAAAAG
AAAACCATCGGCTGGGATAAAAGTTTCGAAAAGATGACCGTGTCGAAAGAAGTACTGCGC
GGCGACGTCACTATGTTCCTGATGCTGGAGGGCGGCGGCAGCCACCGTTGCCAGTTCCAC
AGCACTTACAAAACGGAGAAACCGGTTACGCTGCCGCCAAACCATGTGGTGGAACATCAA
ATCGTGCGCACCGATCTGGGCCAGTCGGCCAAAGGTTTCACCGTGAAACTGGAAGCGCAT
GCTGCAGCCCACGTGAATCCGCTGAAAGTAAAA
>amilFP490
ATGAGCTATAGCAAACAAGGTATTGCTCAGGTCATGAAAACTAAATACCACATGGAAGGC
AGCGTCAATGGCCACGAGTTTACTATCGAAGGCGTTGGTACTGGCAACCCGTACGAGGGC
ACGCAGATGAGTGAACTGGTGATCACTAAACCAGCCGGTAAACCGCTGCCGTTTAGCTTT
GATATTCTGAGCACGGTTTTCCAGTATGGTAACCGCTGTTTTACCAAATACCCGGAAGGT
ATGACCGACTACTTTAAACAAGCCTTTCCAGACGGTATGAGCTTTGAACGTTCGTTTCTG
TACGAAGATGGCGGCGTGGCGACGGCGTCGTGGAATATCCGCCTGGAACGTGATTGCTTC
ATTCACAAGTCGATCTACCACGGCGTGAATTTTCCGGCGGATGGTCCGGTCATGAAAAAG
AAAACGATTGGCTGGGACAAGGCCTTTGAAAAGATGACCGTTAGCAAAGATGTGCTGCGC
GGCGATGTTACCGAGTTCCTGATGCTGGAAGGTGGCGGTTACCACAGCTGCCAGTTTCAT
AGCACGTATAAACCAGAGAAACCGGTTACCCTGCCTCCAAATCATGTGGTGGAACATCAC
ATCGTTCGTACGGACCTGGGCCAGACCGCCAAAGGCTTCACTGTTAAACTGGAAGAACAT
GCCGCAGCCCATGTGAACCCGCTGAAAGTTCAG
>anobCFP2
ATGTCGTATAGCAAACAAGGCATTGCGCAGGTTATGAAAACCAAATATCACATGGAGGGT
AGTGTGAATGGCCATGAGTTTACTATTGAAGGCGTGGGCACTGGCAATCCGTATGAGGGC
ACCCAGATGAGTGAGCTGGTAATTACTAAGCCAGCGGGCAAACCGCTGCCGTTTAGTTTT
GATATTCTGAGCACTGTCTTTCAATACGGTAATCGCTGTTTCACCAAGTATCCGGAAGGC
ATGACCGATTATTTTAAACAGGCGTTCCCTGATGGTATGTCGTACGAGCGCTCGTTTCTG
TATGAAGATGGTGGCGTCGCGACTGCTGGTTGGAACATCGGTCTGGAGCGTGACTGCTTC
ATTCATAAGAGCATCTATCACGGTGTGAACTTCCCGGCCGATGGTCCGGTTATGAAGAAA
AAGACCATCGGCTGGGATAAAGCGTTTGAGAAGATGACTGTAAGTAAAGATGTCCTGCGT
GGTGATGTGACCGGCTTTCTGATGCTGGAGGGTGGTGGCTATCACAGCTGTCAATTCCAT
AGCACGTACAAACCGGAAAAGCCGGCCGCTCTGCCGCCGAACCATGTGGTTGAACACCAC
ATCGTTCGTACCGACCTGGGTCAGAGCGCGAAAGGTTTTACGGTGAAACTGGAGGAACAC
GCAGCCGCGCATGTTAACCCGCTGAAGGTTCAG
>anobCFP1
ATGAGTTATAGCAAACAAGGTATTGCACAGGTGATGAAAACTAAATATCACATGGAGGGC
TCGGTGAATGGTCACGAATTTACCATCGAAGGCGTCGGCACCGGTAACCCGTACGAAGGT
ACTCAGATGAGTGAACTGGTTATCACCAAACCTGCGGGTAAGCCTCTGCCGTTTAGTTTT
GATATCCTGAGTACGGTATTCCAATACGGCAATCGCTGCTTCACGAAATACCCGGAAGGC
ATGACCGATTATTTCAAACAAGCGTTCCCTGACGGCATGAGTTACGAACGTAGTTTTCTG
TATGAGGACGGCGGCGTGGCCACCGCGAGCTGGAACATCCGTCTGGAACGCGACTGTTTC
ATTCATAAAAGCATCTATCATGGCGTGAACTTCCCGGCTGACGGCCCAGTGATGAAGAAA
AAAACTATCGGTTGGGATAAAGCTTTTGAAAAAATGACCGTGAGCAAAGACGTGCTGCGT
GGCGATGTAACTGAGTTCCTGATGCTGGAAGGTGGTGGCTATCACTCGTGTCAATTTCAC
TCGACGTACAAACCGGAAAAACCTGCAGCCCTGCCGCCTAATCATGTGGTTGAACACCAC
ATTGTCCGCACCGATCTGGGCCAAAGTGCGAAGGGCTTCACTGTCAAGCTGGAGGAACAT
GCGGCCGCACATGTGAACCCGCTGAAAGTCCAG
>amilFP497
ATGTCGTACAGCAAGCAGGGCATTGTACAGGCAATGAAAACGAAATACCACATGGAAGGT
AGTGTGAATGGCCATGAATTTACCATTGAAGGCGTTGGCACTGGTAACCCGTATGAAGGC
ACCCAGATGTCGGAGCTGGTGATTACTAAACCGGCGGGTAAACCGCTGCCATTCTCGTTC
GACATTCTGAGTACCGTATTTCAGTATGGCAACCGCTGTTTTACGAAATACCCTGAAGGC
ATGACCGATTATTTTAAACAGGCATTTCCGGATGGTATGAGTTATGAACGCAGCTTCCTG
TTTGAAGATGGCGGTGTTGCCACCGCGAGTTGGAATATTCGCCTGGAAGGTGATTGCTTT
ATCCATAAATCGATTTATCACGGCGTTAACTTCCCAGCTGATGGTCCAGTTATGAAAAAG
AAAACCATCGGTTGGGAGAAAAGTTTCGAGAAAATGACCGTTAGCAAAGACGTGCTGCGC
GGTGATGTTACGATGTTCCTGATGCTGGAGGGTGGCGGTTATCACCGTTGTCAGTTCCAC
TCGACCTATAAACCGGAAAAGCCGGGTACGCTGCCGCCAAATCATGTTGTTGAACATCAT
ATCGTTCGTACCGATCTGGGCCAGAGCGCCAAAGGCTTTACTGTAAAACTGGAGGAGCAC
GCGGCAGCACATGTTAACCCTCTGAAGGTTAAA
>aeurGFP
ATGAGCTATAGTAAACAGGGCATTGTGCAGGAAATGAAAACTAAGTATCACATGGAAGGT
AGTGTCAATGGTCACGAATTTACGATTGAAGGCGTTGCTACGGGCTATCCGTATGAAGGC
AAGCAGATGAGCGAACTGGTGATCATTAAACCGAAAGGCAAACCGCTGCCGTTTTCGTTT
GATATTCTGTCGAGTGTTTTTCAGTACGGCAACCGTTGCTTTACCAAGTACCCAGCGGAC
ATCCCGGACTATTTTAAGCAGGCTTTTCCAGATGGTATGAGCTACGAACGTAGCTTTCTG
TTCGAGGACGGTGCGGTCGCAACTGCGAGCTGGAATATCCGCCTGGAGGGCAACTGTTTT
ATTCATAACAGCATTTTTCACGGTGTAAATTTTCCGGCCGACGGTCCTGTTATGAAAAAA
CAGACCATCGGCTGGGACAAAAGCTTCGAGAAAATGACGGTGTCGAAAGAAGTGCTGCGT
GGTGATGTTACTATGTTCCTGATGCTGGAGGGTGGTGGCTACCATCGCTGCCAGTTTCAT
AGCACCTACAAAACCGAAAAACCAGTCACCCTGCCGCCGAACCATGTTGTGGAGCACCAA
ATTGTCCGTACCGATCTGGGCCAATCGGCGAAAGGTTTTACGGTTAAACTGGAGGCCCTG
GCTGCGGCTCACGTTAATCCGCTGAAAGTACAG
>amilFP484
ATGTCGTATAGCAAACAAGGCATCGTACAGGAGATGAAAACCAAATACCACATGGAGGGT
AGTGTGAACGGCCACGAGTTCACCATTGAGGGTGTCGGCACCGGCAACCCTTATGAAGGC
ACCCAGATGTCGGAACTGGTTATTACCAAACCAGCGGGTAAACCGCTGCCGTTTAGTTTT
GACATTCTGAGTACTGTCTTTCAGTACGGCAATCGCTGCTTTACCAAATATCCTGAAGGC
ATGACCGACTACTTTAAACAAGCGTTTCCGGATGGTATGAGCTATGAACGCAGTTTCCTG
TACGAAGATGGCGGCGTGGCTACGGCAAGTTGGAATATTCGTCTGGAACGCGATTGTTTT
ATCCATAAAAGTATCTATCATGGCGTTAACTTCCCGGCGGATGGTCCGGTGATGAAGAAA
AAGACGATTGGTTGGGATAAAGCATTTGAAAAAATGACGGTGAGCAAAGACGTGCTGCGC
GGCGATGTGACCGAGTTTCTGATGCTGGAGGGCGGCGGCTACCATTCGTGTCAGTTCCAT
TCGACGTACAAACCGGAGAAACCGGTGACGCTGCCGCCAAATCATGTAGTCGAACACCAT
ATCGTCCGCACCGATCTGGGTCAACGTGCAAAAGGTTTCACGGTGAAACTGGAAGAACAT
GCAGCGGCCCACGTGAACCCTCTGAAAGTGAAA
>amilFP504
ATGAGCTATAGCAAACAGGGCATCGTGCAGGAAATGAAAACCAAATACCACATGGAAGGT
AGCGTTAATGGTCACGAGTTCACCATCGAAGGTGTAGGTACGGGCTACCCTTATGAAGGT
AAACAGATTAGCGAACTGGTTATCATTAAGCCGGCGGGCAAACCGCTGCCGTTTAGTTTT
GATATTCTGAGCAGCGTGTTCCAGTACGGTAACCGCTGTTTTACGAAATACCCGGCGGAT
ATGCCGGATTATTTTAAACAAGCGTTTCCAGACGGTATGAGCTATGAACGCAGCTTCCTG
TTCGAAGATGGCGCCGTTGCCACCGCATCGTGGAACATCCGTCTGGAAGGCAATTGCTTT
ATCCACAAAAGCATTTTTCATGGCGTGAATTTTCCGGCGGATGGCCCGGTTATGAAGAAA
AAGACCATCGACTGGGATAAATCGTTCGAAAAAATGACCGTGTCGAAAGAAGTCCTGCGT
GGCGATGTAACGATGTTTCTGATGCTGGAGGGTGGCGGTAGCCACCGCTGCCAGTTTCAT
AGTACGTACAAAACGGAAAAGCCTGTTACCCTGCCGCCGAACCACGTTGTTGAACATCAG
ATCGTGCGCACCGACCTGGGTCAGACTGCAAAAGGCTTTACTGTTAAACTGGAAGAACAC
GCGGCAGCTCACGTCAGCCTG
>amilFP512
ATGAGTTACAGTAAGCAGGGTATCGTCCAGGAGATGAAAACTAAGTATCACATGGAAGGT
TCGGTGAATGGCCATGAATTTACCATTGAAGGCGTGGGCACCGGCTATCCTTATGAAGGC
AAACAGATGTCGGAACTGGTTATTATTAAACCTGCTGGTAAACCGCTGCCGTTTAGCTTC
GACATTCTGTCGAGTGTCTTCCAGTATGGCAACCGTTGTTTTACCAAATACCCGGCCGAC
ATGCCGGACTACTTTAAACAAGCGTTTCCTGACGGCATGAGCTATGAGCGTTCGTTCCTG
TTTGAAGATGGTGCGGTCGCGACGGCAAGCTGGAAAATCCGCCTGGAAGGCAACTGCTTT
ATCCACAACAGTATTTTTCACGGTGTCAATTTTCCTGCTGATGGCCCGGTGATGAAGAAA
AAAACGATTGGCTGGGATAAAAGCTTTGAGAAGATGACGGTCTCGAAGGAAGTGCTGCGC
GGTGATGTGACCATGTTTCTGATGCTGGAAGGCGGCGGTAGCCACCGCTGCCAATTTCAC
TCGACCTATAAAACCGAAAAACCGGTCACCCTGCCGCCTAACCACGTTGTCGAACACCAA
ATCGTACGTACCGATCTGGGCCAGAGCGCCAAAGGCTTTACGGTTAAGCTGGAGGCGCAC
GCCGCTGCCCATGTAAATCCACTGAAAGTAAAG
>amilFP513
ATGAGCTACTCGAAACAGGGCATTGTTCAGGAAATGAAAACCAAATATCACATGGAGGGT
TCGGTCAATGGTCATGAGTTCACCATCGAAGGCGTGGGCACCGGCTATCCTTATGAGGGT
AAACAGATGAGCGAGCTGGTCATCATCAAACCGGCCGGCAAACCTCTGCCGTTCAGCTTT
GATATTCTGAGTAGCGTGTTTCAATACGGCAACCGCTGCTTTACCAAATATCCAGCTGAT
ATGCCGGATTATTTTAAACAAGCCTTCCCTGACGGTATGTCGTACGAACGCAGCTTTCTG
TTCGAAGATGGTGCGGTTGCGACGGCAAGTTGGAATATCCGCCTGGAAGGTAACTGTTTC
ATTCATAAATCGATTTTCCACGGTGTGAACTTTCCAGCGGATGGCCCGGTTATGAAGAAA
AAAACCATCGACTGGGACAAAAGTTTCGAAAAAATGACCGTGTCGAAAGAAGTGCTGCGC
GGCGATGTGACCATGTTTCTGATGCTGGAAGGTGGTGGTTCGCATCGTTGTCAGTTTCAT
AGCACGTATAAAACCGAAAAACCAGTTACCCTGCCGCCAAACCATGTCGTCGAACATCAG
ATTGTGCGCACGGATCTGGGCCAGTCGGCGAAAGGCTTTACCGTGAAGCTGGAGGCCCAC
GCTGCCGCCCATGTGAATCCGCTGAAAGTGAAA
>aacuGFP2
ATGAGCTATTCGAAACAAGGTATTGTGCAAGAGATGAAAACCAAATACCGTATGGAAGGC
TCGGTGAACGGTCACGAGTTTACGATTGAAGGTGTTGGCACGGGCTATCCGTACGAAGGC
AAACAGATGAGCGAACTGGTCATCATTAAACCGAAGGGTAAACCGCTGCCATTTAGTTTC
GATATCCTGAGCAGCGTGTTTCAGTACGGTAATCGTTGTTTCACGAAGTACCCTGCCGAT
ATGCCGGATTATTTTAAACAGGCTTTCCCGGATGGTATGAGTTATGAACGTAGCTTCCTG
TTTGAAGATGGTGCCGTCGCCACGGCAAGTTGGAACATCCGCCTGGAAGGCAACTGTTTT
ATTCACAATAGCATCTTCCATGGCGTCAATTTCCCGGCCGATGGTCCGGTAATGAAGAAA
AAAACCATCGGCTGGGATAAGTCGTTTGAAAAGATGACCGTTAGTAAGGAGGTACTGCGT
GGTGATGTTACGATGTTCCTGATGCTGGAGGGCGGTGGTTACCACCGTTGTCAATTCCAC
AGCACCTATAAAACTGAAAAACCAGTGGAACTGCCTCCTAACCATGTGGTGGAACACCAA
ATTGTTCGCACGGATCTGGGTCAAAGCGCAAAAGGCTTTACTGTAAAACTGGAAGCTCAC
GCTGCGGCGCATGTGAACCCGCTGAAGGTACAG
>dhorGFP
ATGAGTTACAGCAAACAAGGTATTGTGCAGGAAATGAAAACCAAATACCGCATGGAGGGT
AGCGTGAATGGCCATGAGTTCACCATTGAAGGCGTTGGCACCGGTTATCCTTATGAAGGT
AAACAGATGTCGGAGCTGGTGATCATTAAACCGAAAGGCAAACCTCTGCCATTTAGTTTT
GATATTCTGAGTAGTGTTTTCCAGTATGGCAACCGCTGTTTCACCAAATATCCGGCGGAT
ATGCCGGATTACTTCAAACAGGCGTTCCCGGACGGTATGAGTTACGAACGTAGCTTTCTG
TTTGAGGATGGCGCGGTAGCTACCGCGAGCTGGAATATCCGCCTGGAAGGTAACTGCTTT
ATTCATAACTCGATTTTTCATGGTGTAAACTTCCCTGCAGACGGTCCGGTAATGAAGAAA
AAAACGATTGGTTGGGATAAAAGTTTTGAGAAAATGACGGTCAGCAAAGAAGTGCTGACG
GGCGATGTTACCATGTTTCTGATGCTGGAAGGCGGTGGCTATCATCGCTGCCAGTTTCAT
AGCACCTACAAAACGGAGAAACCAGTCGAGCTGCCTCCAAATCACGTTGTTGAACATCAG
ATTGTGCGCACTGACCTGGGTCAGAGCGCGAAAGGCTTTACCGTGAAGCTGGAAGCGCAT
GCCGCCGCTCACGTTAATCCTCTGAAAGTTCAG
>apulFP483
ATGTCGTATAGCAAGCAAGGCATTGTGCAGGTCATGAAAACGAAATACCACATGGAGGGC
AGCGTTAATGGCCACGAATTTACTATTGAAGGCGTGGGTACGGGCAACCCGTACGAAGGC
ACTCAGATGAGTGAGCTGGTCATCACCAAACCGGCGGGCAAACCGCTGCCGTTCAGTTTT
GATATTCTGAGCACTGTTTTCCAGTACGGTAATCGCTGCTTCACCAAGTATCCAGAAGGT
ATGACCGATTATTTTAAACAAGCTTTTCCTGACGGTATGAGCTACGAACGTAGTTTCCTG
TACGAAGATGGCGGCGTCGCGACCGCAAGCTGGAATATTCGCCTGGAGCGTGATTGCTTC
ATTCATAAATCGATTTATCACGGCGTGAATTTTCCGGCTGATGGTCCGGTGATGAAAAAG
AAGACCATCGGCTGGGACAAGGCCTTTGAAAAAATGACCGTGAGTAAAGACGTTCTGCGT
GGTGACGTCACCGAGTTCCTGATGCTGGAGGGCGGCGGCTATCATAGCTGCCAGTTCCAC
AGCACCTATAAACCGGAAAAACCGGCTGCGCTGCCGCCGAATCATGTTGTTGAACATCAC
ATTGTGCGTACTGACCTGGGCCAGAGCGCCAAGGGCTTTACCGTGAAACTGGAGGAACAT
GCTGCGGCGCACGTAAACCCGCTGAAGGTTAAA
>FPmcavgr7.7
ATGACCAGTGTGGCGCAAGAAAAAGGTGTGATCAAGCCGGACATGAAAATGAAACTGCGT
ATGGAAGGCGCGGTAAATGGCCATAAATTCGTGATCGAAGGCGACGGCAAAGGTAAACCG
TTCGACGGCACCCAGACCATGGATCTGACCGTCATTGAAGGCGCACCGCTGCCATTTGCA
TACGCGATCCTGACGACCGTATTTGATTATGGTAACCGCGTATTTGCGAAATATCCGGAA
GATATCGCGGACTACTTTAAACAGACGTTTCCAGAAGGTTACTTTTGGGAACGTTCGATG
ACGTACGAAGATCAAGGCATCTGCATCGCTACGAACGATATTACCATGATGAAAGGCGTG
GATGACTGCTTTGTCTATAAAATTCGCTTCGATGGTGTTAATTTTCCGGCCAACGGCCCA
GTTATGCAGCGCAAAACTCTGAAATGGGAACCGAGTACGGAAAAGATGTATGCTCGTGAT
GGTGTTCTGAAGGGCGATGTAAATATGGCCCTGCTGCTGGAAGGTGGTGGCCACTATCGT
GCGGATGCGAAAACCACGTACCGCGCTAAGAAAGTGGTTCAGCTGCCGGATTACCATTTC
GTGGATCACCGCATTGAGATCGTCAGTCACGACAAGGATTATAACAAAGTCAAACTGTAC
GAACATGCAGAGGCCCATAGTGGCCTGCCGCGCCAAGCGAAA
>mc3
ATGACGAGTGTCGCGCAGGAGAAAGGTGTTATCAAACCGGACATGAAAATGAAGCTGCGT
ATGGAAGGTGCGGTTAATGGTCATAAATTTGTTATTGAAGGCGACGGCAAAGGCAAGCCT
TTCGATGGCACCCAGACCATGGATCTGACGGTAATTGAGGGCGCTCCTCTGCCATTCGCC
TATGATATTCTGACCACGGTGTTTGACTATGGTAACCGTGTGTTTGCCAAATATCCAGAA
GATATCGCAGACTATTTCAAGCAAACTTTTCCGGAGGGCTATTTTTGGGAACGCAGCATG
ACTTACGAGGATCAGGGCATTTGTATCGCCACCAACGATATCACGATGATGAAAGGCGTG
GATGACTGCTTCGTATACAAAATCCGTTTTGATGGTGTCAATTTTCCTGCGAACGGTCCA
GTGATGCAACGCAAAACCCTGAAATGGGAGCCGTCGACCGAAATTATGTACGTACGCGAT
GGTGTTCTGAAAGGTGATGTTAATATGGCCCTGCTGCTGGAAGGTGGCGGCCATTATCGT
TGTGATTTCAAAACTACCTATAAGGCTAAAAAAGTGGTTCGCCTGCCGGATTATCACTTT
GTTGATCATCGTATTGAGATCGTAAGCCACGATAAGGATTATAATAAAGTGAAACTGCAC
GAACATGCCGAGGCTCGTCACGGTCTGAGCCGCAAGGCCAAG
>mcavGFP
ATGACCAGCGTAGCACAGGAGAAGGGCGTTATTAAACCTGATATGAAAATGAAACTGCGT
ATGGAAGGCGCTGTGAACGGCCATAAATTTGTTGTTGAAGGCGACGGCAAAGGCAAACCG
TTTGATGGCACCCAAACGATGGATCTGACCGTAATCGAAGGCGCGCCGCTGCCGTTTGCG
TACGATATCCTGACCACGGTGTTCGATTACGGTAACCGTGTGTTTGCAAAATATCCGGAA
GATATCGCGGATTATTTTAAACAAACGTTCCCGGAGGGCTATTTCTGGGAACGTAGCATG
ACGTATGAGGATCAAGGCATCTGTATCGCAACCAACGACATTACGATGATGGAGGGTGTC
GATGATTGTTTCGCCTACAAGATTCGCTTTGACGGCGTGAACTTCCCAGCGAACGGCCCA
GTTATGCAGCGCAAAACGCTGAAGTGGGAGCCAAGCACTGAAATCATGTATGCCCGTGAT
GGTGTTCTGAAGGGCGATGTAAACATGGCGCTGCTGCTGGAAGGTGGTGGTCACTACCGT
TGCGATTTTAAGACCACCTATAAAGCCAAAAAAGTTGTGCGTCTGCCGGACTATCATTTC
GTAGATCACCGTATTGAAATTGTGTCGCATGACAAGGACTATAACAAAGTCAAACTGCAC
GAGCATGCGGAAGCGCGTCACGGTCTGAGTCGCAAAGCCAAA
>cgreGFP
ATGACCACCCTGACCGAGGGCGCTAAGCTGTTTGAAAAAGAAATTCCGTACATTACCGAA
CTGGAAGGTGATGTTGAAGGCATGAAATTTATTATTAAAGGCGTAGGCACGGGTGATGCG
ACCACGGGTACGATTAAAGCGAAATATATCTGCACGACCGGTGATCTGCCTGTTCCGTGG
GCTACCATCCTGAGTAGCCTGAGCTATGGCGTTTTTTGCTTCGCTAAATATCCGCGTCAT
ATTGCGGATTTCTTTAAAAGCACTCAGCCAGATGGCTATAGCCAAGACCGCATCATCAGT
TTTGATAACGATGGTCAATACGATGTAAAAGCGAAGGTGACCTACGAAAACGGCACCCTG
TACAACCGTGTTACGGTAAAAGGCACCGGTTTCAAGAGCAACGGCAACATCCTGGGTATG
CGCGTCCTGTACCACTCGCCGCCGCATGCGGTGTATATCCTGCCGGATCGTAAAAATGGT
GGCATGAAGATTGAATACAACAAAGCTTTTGATGTAATGGGCGGCGGTCACCAAATGGCG
CGCCACGCCCAGTTCAACAAGCCGCTGGGTGCTTGGGAAGAAGATTATCCGCTGTACCAC
CACCTGACCGTATGGACGAGTTTTGGTAAAGATCCGGATGATGATGAAACCGATCATCTG
AACATCGTAGAGGTAATTAAGGCGGTGGACCTGGAAACCTATCGC
>dimer2
ATGGTGGCAAGTAGTGAGGACGTGATTAAGGAGTTCATGCGCTTTAAAGTGCGCATGGAG
GGTAGCGTTAATGGCCACGAGTTCGAAATTGAGGGCGAGGGCGAAGGTCGCCCGTATGAG
GGCACCCAGACCGCCAAGCTGAAAGTCACCAAAGGTGGTCCGCTGCCTTTTGCTTGGGAC
ATCCTGAGCCCGCAATTCCAGTATGGTAGTAAAGCCTATGTAAAACATCCAGCAGATATC
CCAGATTATAAAAAGCTGAGCTTTCCAGAGGGTTTTAAATGGGAACGTGTCATGAACTTC
GAGGACGGTGGTGTTGTAACTGTTACGCAGGATAGCAGCCTGCAGGACGGCACGCTGATT
TACAAGGTGAAATTCCGTGGTACGAACTTCCCACCGGATGGCCCTGTAATGCAGAAAAAA
ACGATGGGCTGGGAAGCAAGCACGGAACGCCTGTACCCTCGCGATGGCGTCCTGAAGGGT
GAGATTCATCAGGCGCTGAAGCTGAAAGACGGCGGTCATTACCTGGTGGAGTTCAAGACC
ATTTACATGGCTAAAAAACCGGTACAACTGCCGGGCTACTACTACGTTGACACGAAACTG
GACATTACCTCGCACAATGAGGACTATACCATCGTGGAACAATATGAACGTAGTGAGGGT
CGCCATCATCTGTTCCTG
>dimer1
ATGGTGGCGAGCTCGGAAGACGTCATTAAAGAATTTATGCGTTTCAAAGTGCGTATGGAA
GGCTCGGTCAACGGCCACGAATTTGAAATCGAAGGCGAGGGCGAAGGCCGCCCGTATGAA
GGCACGCAGACGGCCAAACTGAAAGTGACGAAAGGTGGTCCGCTGCCTTTTGCTTGGGAT
ATTCTGAGCCCGCAGTTCCAGTACGGCAGTAAAGTGTACGTGAAACACCCTGCGGACATT
CCGGACTATAAAAAACTGAGTTTTCCTGAAGGCTTTAAATGGGAACGCGTAATGAACTTT
GAAGATGGTGGCGTTGTTACGGTGACCCAGGATAGTAGTCTGCAGGACGGTTGCTTCATT
TACAAAGTAAAATTCCGTGGCGTGAATTTTCCAAGCGATGGTCCGGTGATGCAGAAGAAA
ACCATGGGTTGGGAAGCGAGTACGGAACGCCTGTATCCGCGCGATGGTGTGCTGAAAGGT
GAAATTCACCAGGCACTGAAACTGAAAGATGGTGGTCACTACCTGGTGGAATTTAAAACC
ATTTATATGGCTAAAAAACCGGTTCAGCTGCCGGGCTACTATTATGTGGACACGAAACTG
GATATCACGTCGCATAATGAAGATTATACTATCGTTGAACAATACGAGCGTGCCGAAGGC
CGTCACCATCTGTTTCTG
>Katushka2S
ATGGTCGGTGAAGACTCGGTTCTGATCACCGAGAACATGCACATGAAGCTGTACATGGAA
GGCACCGTGAATGACCACCACTTTAAATGCACTAGTGAGGGTGAAGGCAAACCGTACGAG
GGCACCCAGACGATGAAAATCAAAGTTGTTGAGGGCGGTCCGCTGCCGTTTGCTTTCGAT
ATTCTGGCCACTAGTTTTATGTATGGTAGTAAGACCTTCATTAACCACACCCAGGGCATC
CCAGACTTTTTCAAGCAGTCGTTTCCGGAGGGCTTCACCTGGGAGCGTATTACCACTTAT
GAAGACGGCGGCGTTCTGACTGCTACCCAAGATACCAGCCTGCAAAACGGCTGTCTGATT
TATAATGTGAAAATTAACGGTGTTAACTTTCCGAGTAACGGCCCGGTGATGCAGAAAAAA
ACCCTGGGCTGGGAAGCGAGCACCGAAATGCTGTATCCGGCCGACAGTGGCCTGCGTGGT
CATGCCCAGATGGCACTGAAGCTGGTGGGTGGCGGCTACCTGCACTGTTCGCTGAAAACC
ACGTACCGTAGTAAGAAACCTGCAAAAAACCTGAAAATGCCAGGTTTCTATTTTGTGGAT
CGCCGTCTGGAGCGCATTAAGGAAGCGGACAAGGAAACCTATGTGGAACAGCACGAAATG
GCGGTTGCCCGCTACTGCGATCTGCCGAGTAAACTGGGTCATAGT
>alajGFP2
ATGGTCCTGAGTAAACAGATGAACATGACGTATCTGATGGATGGTAGCGTAAATGGTCAC
AATTTTACGGTTGAGGGTGAAGGTGATGGTAAGCCTTATGAAGGCCATCAGTGCCTGAAG
CTGCGCATCACGAAAGGCGAACCTCTGCCGTTCGCCTTCGACATCCTGACTGCCGCCTTT
TGCTATGGCAATCGCTGCTTCGTCAACTATCCTGCCGAAATCGCGGATTACTTCAAACAG
GCGTTTCCGGAGGGTCTGACGTGGGAGCGTAGCATGACGTTCGAGGATGGTGGTTTCGCG
GCTGTGTCGGCGGACCTGAGCCTGAAAAACGGTAACTGGTTTGTGCATCAAAGCAAATTC
GTTGGTGTTAACTTTCCAGCAGATGGCCCAGTGATGCAGAAAAAAACCGTGGGTTGGGAG
CCAAGCACCGAAAAGATGATTGTGCGTGATGGCACCCTGGAGGGTGATGTAACCATGTAC
CTGAAGCTGGAAGGCGGCGGTAACTATCGCTGCGATTACCGCACGATCTATAAAGCCAAG
AAAGACGTAAAAATGCCAAAAAGCCATTTTGTAGAACATACCCTGGTCCGCAACAATATT
AAGAAGGATGCCAAAGGTAATACCATTGAACTGATTGAGGATGCAAGCGCACGTTAC
>mTFP0.6
ATGGTGAATAAAGGCGAGGAAACCACCATGGGTGTTATTAAACCGGACATGAAAATCAAA
CTGAAAATGGAAGGCAATGTTAATGGTCACGCCTTTGTTATTGAAGGTGAAGGTGAAGGT
AAACCGTATGACGGTACGAATACCGTGAATCTGGAAGTGAAGGAAGGTGCGCCGCTGCCG
TTCAGCTATGATATTCTGACTAACGCCTTCGCTTACGGCAATCGTGCATTTACCAAGTAT
CCGGATGATATTCCGAACTATTTTAAACAGAGTTTCCCTGAGGGTTACAGTTGGGAACGT
ACCATGACCTTTGAAGACAAAGGCATTGTCAAAGTCAAATCGGATATTAGTATGGAAGAG
GACAGCTTCATTTATGAAATTCGTCTGAAGGGCGAAAACTTCCCACCGAATGGTCCGGTA
ATGCAGAAAAAAACTCTGAAGTGGGAACCGAGCACGGAGATCCTGTATGTGCGTGATGGC
GTCCTGGTCGGTGATATTAAACATAAACTGCTGCTGGAGGGCGGTGGTCACTACCGTGTT
GATTTCAAAACCATTTACCGTGCAAAAAAAGTAGTGAAACTGCCTGACTATCATTTCGTT
GATCATCGTATTGAGATCCTGAACCACGATAAAGATTATAATAAAGTTACCGTCTATGAA
AGTGCTGTGGCCCGTTATAGTACTGGTGGCATGGACGAACTGTACAAA
>moxEos3.2
ATGGTCAGCGCCATTAAACCGGATATGAAAATTAAACTGCGTATGGAAGGCAACGTGAAT
GGCCACCATTTTGTTATCGATGGCGATGGTACGGGCAAACCGTTTGAGGGCAAACAGAGT
ATGGATCTGGAAGTCAAGGAAGGCGGCCCGCTGCCATTCGCTTTTGACATTCTGACCACG
GCGTTCCATTATGGCAACCGCGTTTTTGCAAAGTACCCGGATAACATTCAAGACTACTTT
AAGCAAAGTTTTCCGAAAGGCTATTCGTGGGAGCGTTCGCTGACCTTCGAGGACGGCGGC
ATTGCAAACGCTCGTAATGACATCACCATGGAGGGCGATACGTTCTATAATAAAGTACGC
TTCTACGGTACGAACTTCCCAGCCAACGGCCCTGTAATGCAGAAAAAAACGCTGAAATGG
GAGCCGAGCACTGAAAAAATGTATGTCCGCGATGGCGTGCTGACTGGTGATATTGAAATG
GCCCTGCTGCTGGAAGGCAACGCCCATTACCGCGCCGACTTCCGTACTACGTATAAAGCG
AAGGAAAAGGGCGTGAAGCTGCCAGGCGCCCATTTCGTGGATCACGCGATTGAAATTCTG
AGCCATGATAAAGACTACAACAAGGTAAAGCTGTACGAACATGCGGTTGCACATAGTGGC
CTGCCGGACAATGCGCGTCGC
>mEos4b
ATGGTCAGCGCTATTAAACCAGATATGCGTATTAAACTGCGCATGGAAGGCAATGTAAAC
GGTCACCACTTTGTGATTGACGGTGACGGTACGGGCAAGCCTTATGAGGGTAAACAAACC
ATGGACCTGGAAGTCAAAGAGGGTGGCCCTCTGCCGTTTGCGTTTGATATCCTGACCACG
GCCTTTCACTACGGCAACCGTGTATTCGTGAAATACCCTGATAACATCCAGGATTACTTC
AAACAGAGCTTCCCAAAAGGCTACTCGTGGGAGCGCAGCCTGACCTTTGAAGATGGTGGT
ATTTGCAATGCTCGCAACGACATTACGATGGAGGGCGACACGTTTTACAATAAAGTTCGT
TTCTATGGCACGAACTTTCCGGCGAATGGCCCGGTCATGCAAAAGAAGACTCTGAAGTGG
GAACCTAGCACGGAAAAGATGTATGTGCGTGATGGCGTTCTGACCGGTGATATCGAAATG
GCTCTGCTGCTGGAGGGCAATGCGCATTATCGCTGCGATTTCCGCACGACCTACAAAGCC
AAAGAAAAGGGTGTGAAGCTGCCTGGTGCCCACTTTGTAGATCATGCTATTGAGATCCTG
AGTCATGACAAAGACTATAACAAGGTTAAACTGTATGAACATGCGGTAGCCCACAGTGGC
CTGCCGGATAACGCGCGTCGT
>mEos4a
ATGGTTAGTGCAATTAAACCGGACATGCGCATTAAGCTGCGCATGGAAGGCAACGTGAAC
GGCCACCATTTCGTCATCGATGGCGACGGTACTGGCAAACCGTATGAAGGCAAACAGACC
ATGGACCTGGAGGTGAAAGAAGGCGGTCCGCTGCCGTTTGCGTTCGATATCCTGACGACG
GCTTTCCATTATGGCAATCGCGTGTTCGTCAAATACCCGGATAATATCCAGGATTACTTC
AAACAAAGTTTTCCGAAAGGCTACTCGTGGGAACGCAGCCTGACCTTCGAAGATGGTGGC
ATTTGCTACGCGCGTAACGATATCACCATGGAAGGCGATACCTTTTATAACAAAGTTCGC
TTTTATGGTACGAATTTTCCAGCGAATGGTCCGGTCATGCAGAAGAAAACGCTGAAATGG
GAACCGAGCACTGAAAAAATGTACGTGCGTGATGGCGTACTGACCGGCGATATTCACATG
GCCCTGCTGCTGGAAGGTAATGCACACTATCGCTGTGATTTTCGTACGACGTATAAAGCC
AAAGAAAAAGGCGTTAAGCTGCCGGGCTACCACTTCGTGGATCATGCGATTGAGATCCTG
AGTCACGATAAAGATTATAACAAGGTAAAACTGTATGAGCATGCTGTGGCACACAGCGGT
CTGCCTGATAATGCGCGCCGC
>cgfmKate2
ATGGTTAGCGAACTGATCAAAGAAAACATGCACATGAAACTGTATATGGAGGGCACCGTT
AACAATCATCATTTTAAAGCGACCAGCGAAGGCGAGGGTAAACCGTATGAGGGCACCCAA
ACGATGCGTATCAAAGCGGTAGAAGGCGGCCCGCTGCCATTTGCGTTTGACATCCTGGCC
ACTTCGTTTATGTACGGTAGCAAAACGTTTATTAACCATACCCAGGGCATTCCGGACTTT
TTTAAACAAAGCTTCCCGGAGGGCTTTACGTGGGAACGTGTCACCACCTACGAAGACGGT
GGCGTGCTGACCGCCACGCAGGATACGTCGCTGCAGGATGGCATGCTGATTTATAACGTG
AAAATCCGTGGTGTCAACTTCCCAAGCAATGGCCCGGTTATGCAAAAGAAAACCCTGGGT
TGGGAAGCCAGCACTGAAACGCTGTATCCTGCGGACGGCGGCCTGGAAGGCCGTGCGGAT
ATGGCCCTGAAACTGGTCGGCGGTGGTCACCTGATTGCGAACCTGAAAACTACTTACCGC
TCGAAAAAACCGGCCAAAAATCTGAAAATGCCGGGTGTCTACTATGTAGACCGCCGTCTG
GAACGCATCAAAGAGGCGGACAAAGAAACCTACGTCGAACAGCATGAGGTCGCTGTGGCT
CGCTACAGCGATCTGCCGAGTAAACTGGGCCATCGT
>mStable
ATGGTGAGTGAACTGATTAAAGAGAATATGCACATGAAACTGTATATGGAGGGCACCGTC
AATAACCACCACTTTAAATGTACCAGCGAGGGCGAAGGTAAGCCTTACGAAGGTACTCAA
ACGATGCGTATTAAGGCGGTGGAGGGCGGTCCTCTGCCTTTCGCGTTCGATATCCTGGCA
ACGTCGTTCATGTACGGCTCGAAAACCTTCATTAATCATACGCAGGGTATTCCGGATTTT
TTTAAACAGTCGTTTCCGGAGGGTTTCACCTGGGAACGCGTGACGACCTACGAAGATGGC
GGTGTTCTGACGGCGACCCAGGATACGTCGCTGCAGGATGGTTGTCTGATTTACAACGTT
AAAATTCGTGGTGTTAACTTTCCGAGCAACGGTCCGGTGATGCAAAAAAAGACCCTGGGT
TGGGAGGCATGCACCGAAACGCTGTATCCGGCAGATGGTGGCCTGGAAGGTCGCGCCGAT
ATGGCTCTGAAACTGGTCGGTGGCGGCCACCTGATCTGTAACCTGAAAACCACGTATCGT
AGCAAAAAACCGGCCAAAAATCTGAAAATGCCGGGTGTCTATTACGTCGACCGCCGCCTG
GAACGCATTAAAGAGGCTGACAAAGAAACCTATGTGGAACAGCACGAAGTGGCTGTCGCT
CGTTATTGCGATCTGCCGAGCAAACTGGGCCACCGT
>mKate2
ATGGTTAGCGAGCTGATCAAAGAAAACATGCACATGAAACTGTATATGGAAGGCACCGTT
AACAACCACCACTTCAAATGCACGAGTGAGGGTGAGGGCAAACCATACGAAGGCACTCAG
ACCATGCGTATTAAAGCGGTTGAAGGTGGTCCTCTGCCGTTTGCGTTCGATATCCTGGCA
ACCTCGTTTATGTATGGCTCGAAAACGTTCATCAATCACACGCAAGGCATTCCGGATTTT
TTTAAACAAAGTTTTCCGGAAGGTTTCACCTGGGAGCGTGTGACCACCTATGAAGATGGC
GGCGTCCTGACCGCTACGCAAGACACCAGTCTGCAGGATGGCTGCCTGATTTATAATGTT
AAAATCCGCGGCGTAAACTTCCCGAGCAACGGCCCTGTAATGCAGAAGAAAACGCTGGGC
TGGGAAGCTTCGACCGAGACGCTGTATCCGGCGGATGGCGGTCTGGAAGGCCGTGCCGAT
ATGGCTCTGAAACTGGTGGGTGGCGGCCACCTGATTTGTAACCTGAAAACGACTTATCGC
AGCAAAAAACCGGCGAAAAACCTGAAAATGCCGGGCGTTTACTACGTTGATCGTCGCCTG
GAGCGTATTAAAGAAGCGGATAAAGAAACGTACGTTGAGCAGCATGAAGTTGCTGTTGCA
CGTTATTGCGATCTGCCAAGCAAACTGGGCCACCGC
>mKate2.5
ATGGTGAGCGAGCTGATCAAAGAAAATATGCACATGAAACTGTATATGGAAGGTACGGTC
AACAATCACCACTTCAAATGCACGAGTGAAGGCGAGGGTAAGCCTTATGAAGGCACCCAA
ACGATGCGTATCAAGGTGGTCGAAGGCGGTCCTCTGCCGTTTGCGTTCGACATCCTGGCT
ACTAGCTTTATGTACGGTAGCAAAACGTTTATCAACCACCCTCAGGGTATCCCGGACTTT
TTTAAGCAAAGCTTCCCGGAAGGCTTTACGTGGGAGCGTGTTACCACTTACGAAGATGGC
GGTGTGCTGACTGCGACCCAGGATACTTCGCTGCAAGATGGCTGCCTGATTTACAACGTG
AAAATCCGTGGTGTTAACTTCCCGGCCAACGGCCCTGTTATGCAGAAAAAGACTCTGGGT
TGGGAGGCCAGCACTGAAACCCTGTACCCAGCAGATGGTGGTCTGGAAGGTGCGTGTGAT
ATGGCCCTGAAGCTGGTGGGCGGTGGCCACCTGATTTGCAATCTGGAAACTACTTACCGC
TCGAAAAAACCAGCTAAAAACCTGAAGATGCCGGGTGTGTACAATGTCGACCGTCGTCTG
GAACGTATTAAAGAAGCTGATAACGAAACGTACGTAGAGCAGCACGAAGTCGCGGTTGCG
CGTTATTCGACGGGTGGCGCGGGCGACGGTGGTAAA
>FR-1
ATGGTCAGTGAGCTGATCAAAGAAAACATGCCGATGAAGCTGTATATGGAGGGCACGATC
AACAATCACCATTTTAAATGCACGAGTGAAGGCGAAGGTAAACCTTATGAAGGCACCCAG
ACCATGCGCATTAAAGTAGTAGAAGGTGGCCCGCCGCCGTTTGCTTTCGATATTCTGGCG
ACCAGTTTCATGTATGGTTCGCGCACCTTTATTAAACACCCGCCGGGTATTCCAGACTTT
TTTAAACAGAGCTTTCCGGAAGGCTTTACCTGGGAGCGCGTCACGACCTACGAAGACGGC
GGCGTGCTGACCGCCACCCAAGACACTTCGCTGCAAGACGGTTGTCTGATCTATAATGTG
AAAGTTCGCGGCGTGAACTTTCCTGCCAACGGCCCTGTGATGCAGAAAAAGACCCTGGGC
TGGGAAGCCAGCACGGAGACCATGTACCCGGCCGACGGTGGTCTGGAGGGTGCTTGCGAT
ATGGCTCTGAAGCTGGTCGGCGGCGGCCACATGATTTGTAATCTGGAAACGACCTACCGC
AGTAAAAAACCGGCTACTAATCTGAAAATGCCGGGTGTGTATAACGTTGATCATCGCCTG
GAACGTATTAAAGAGGCGGATGACGAGACTTATGTGGAGCAGCACGAAGTTGCGGTTGCG
CGTTATAGTACTGGCGGCGCGGGTGATGGTGGTAAA
>rsFusionRed3
ATGGTTAGCGAACTGATTAAAGAAAACATGCCGATGAAACTGTATATGGAAGGCACCGTT
AATAATCACCACTTCAAATGTACCAGCGAAGGTGAAGGTAAACCGTATGAAGGCACCCAG
ACCATGCGCATTAAAGTGGTGGAAGGCGGCCCGCTGCCTTTTGCCTTTGATATCCTGGCA
ACCAGCTTCATGTATGGTAGTAAAACTTTTATCAAACACCCACCGGGTATTCCGGATTTC
TTCAAGCAGAGTTTTCCGGAAGGCTTCACTTGGGAGCGTGTTACCACGTACGAGGATGGC
GGCGTTCTGACCGCAACCCAAGATACGAGCCTGCAAGATGGCTGCCTGATCTATAACGTC
AAAGTGCGTGGCGTTAATTTTCCAGCGAATGGCCCGGTAATGCAGAAAAAAACGCTGGGT
TGGGAAGCGCATACCGAAACCATGTATCCTGCTGATGGCGGCCTGGAAGGCGCATGCGAT
ATGGCACTGAAACTGGTCGGTGGCGGTCATCTGATCGCCAATCTGGAAACCACCTATCGT
AGCAAGAAACCGGCAACCAACCTGAAGATGCCGGGTGTCTACAATGTAGATCACCGCCTG
GAACGCATCAAAGAAGCGGATGACGAAACCTACGTCGAACAGCATGAGGTCGCAGTTGCC
CGTTACTCGACCGGTGGTGCGGGCGATGGCGGTAAA
>rsFusionRed2
ATGGTTAGCGAACTGATTAAGGAAAACATGCCAATGAAACTGTATATGGAGGGCACCGTC
AACAATCATCATTTTAAGTGCACCAGCGAGGGCGAAGGTAAACCGTATGAAGGCACCCAG
ACCATGCGCATCAAAGTAGTCGAGGGTGGTCCGCTGCCGTTCGCCTTTGATATTCTGGCA
ACCAGCTTCATGTACGGTAGTAAAACCTTTATCAAACATCCGCCAGGTATTCCTGATTTT
TTCAAGCAGTCGTTCCCTGAAGGCTTCACCTGGGAACGCGTGACCACGTATGAAGATGGC
GGCGTGCTGACCGCTACCCAAGATACGAGCCTGCAGGACGGTTGCCTGATCTATAATGTT
AAGGTTCGCGGCGTAAATTTCCCGGCCAATGGTCCGGTGATGCAGAAAAAGACGCTGGGT
TGGGAAGCCCACACTGAAACGATGTACCCGGCCGATGGCGGCCTGGAGGGTGCGTGCGAC
ATGGCTCTGAAACTGGTTGGTGGTGGCCACCTGATCTGTAATCTGGAAACCACCTACCGT
AGTAAAAAACCAGCCACCAACCTGAAAATGCCGGGCGTCTATAATGTGGATCATCGTCTG
GAACGCATTAAGGAAGCGGACGATGAAACGTATGTGGAGCAGCACGAAGTTGCCGTTGCT
CGCTATAGCACTGGCGGCGCGGGCGATGGCGGTAAA
>FusionRed
ATGGTGAGCGAGCTGATCAAAGAAAATATGCCAATGAAACTGTATATGGAAGGTACGGTT
AATAATCATCACTTTAAATGTACGAGCGAAGGTGAAGGCAAGCCTTATGAAGGTACGCAA
ACCATGCGCATTAAAGTAGTGGAAGGTGGTCCGCTGCCTTTCGCGTTTGATATTCTGGCC
ACGTCGTTCATGTACGGCTCGCGCACTTTTATCAAGCATCCACCTGGTATTCCTGACTTC
TTCAAACAAAGTTTCCCAGAAGGCTTCACTTGGGAGCGTGTGACCACCTATGAGGATGGC
GGCGTGCTGACGGCTACGCAGGACACCAGCCTGCAGGACGGCTGCCTGATTTACAATGTG
AAAGTTCGCGGTGTTAACTTTCCAGCGAACGGTCCGGTGATGCAGAAAAAAACGCTGGGC
TGGGAAGCTTCGACGGAGACTATGTATCCGGCGGACGGTGGCCTGGAGGGCGCCTGCGAC
ATGGCCCTGAAACTGGTGGGCGGTGGCCATCTGATTTGTAATCTGGAGACCACCTATCGC
TCGAAAAAGCCAGCGACCAATCTGAAAATGCCTGGTGTATATAACGTTGATCATCGTCTG
GAACGTATCAAAGAGGCAGACGATGAAACTTATGTGGAGCAGCATGAAGTGGCGGTAGCA
CGCTACAGTACCGGCGGTGCAGGCGATGGTGGTAAA
>FusionRed-M
ATGGTGTCGGAACTGATTAAAGAAAATATGCCTATGAAACTGTACATGGAAGGCACCGTG
AACAATCATCATTTCAAATGCACGTCGGAAGGTGAGGGCAAACCTTATGAAGGCACCCAG
ACGATGCGCATTAAAGTGGTGGAGGGTGGTCCTCTGCCGTTCGCCTTCGATATTCTGGCG
ACCAGCTTTATGTACGGCAGCCGTACCTTCATCAAACATCCTCCGGGTATTCCGGACTTC
TTTAAACAAAGTTTTCCGGAAGGCTTCACTTGGGAGCGTGTAACCACGTACGAGGACGGC
GGTGTACTGACTGCGACCCAGGATACCAGCCTGCAGGATGGCTGTCTGATCTATAACGTG
AAAGTTCGCGGCGTAAATTTCCCGGCCAATGGTCCGGTCATGCAAAAAAAGACGCTGGGT
TGGGAGGCAAGTACGGAAACGATGTACCCGGCGGACGGCGGTCTGGAAGGCGCGTGCGAT
ATGGCCCTGAAACTGGTGGGCGGCGGCCACATGATTTGCAATCTGGAAACCACCTATCGT
TCGAAAAAACCTGCAACGAACCTGAAAATGCCAGGCGTGTATAATGTCGATCACCGCCTG
GAACGCATCAAGGAAGCGGACGATGAGACCTATGTAGAACAGCACGAAGTTGCCGTCGCT
CGCTATAGTACCGGCGGTGCGGGCGACGGTGGTAAA
>rsFusionRed1
ATGGTGAGTGAACTGATTAAAGAGAATATGCCGATGAAACTGTATATGGAAGGCACGGTC
AATAACCATCATTTCAAATGCACCAGCGAGGGCGAAGGCAAACCTTATGAAGGCACCCAG
ACCATGCGTATCAAAGTTGTCGAAGGCGGTCCGCTGCCGTTTGCGTTTGATATCCTGGCC
ACTAGCTTTATGTACGGTTCGCGTACCTTTATTAAACACCCTCCGGGTATCCCGGATTTC
TTCAAGCAGAGCTTCCCGGAAGGCTTTACGTGGGAACGTGTCACGACCTACGAGGACGGC
GGCGTACTGACTGCCACGCAGGATACCAGCCTGCAAGATGGCTGCCTGATTTACAACGTA
AAAGTCCGCGGCGTTAACTTTCCTGCGAACGGTCCGGTAATGCAGAAAAAAACCCTGGGT
TGGGAAGCCACCACCGAAACCATGTATCCGGCCGATGGCGGCCTGGAGGGCGCGTGCGAT
ATGGCCCTGAAACTGGTGGGTGGCGGCCACCTGATCTGTAATCTGGAAACGACGTACCGC
AGCAAAAAACCGGCGACGAACCTGAAAATGCCGGGCGTTTACAACGTGGATCATCGTCTG
GAGCGCATTAAGGAAGCGGATGATGAGACGTATGTTGAACAGCATGAAGTTGCAGTAGCG
CGCTATAGTACTGGCGGTGCCGGCGATGGCGGTAAA
>AcGFP1
ATGGTGAGTAAGGGTGCCGAACTGTTTACCGGTATCGTACCTATTCTGATCGAACTGAAC
GGCGACGTTAACGGCCATAAGTTCAGCGTGAGCGGCGAGGGCGAAGGCGACGCAACTTAT
GGCAAACTGACCCTGAAATTTATTTGCACGACCGGCAAGCTGCCGGTCCCATGGCCGACG
CTGGTGACTACCCTGTCGTACGGCGTTCAATGCTTCAGCCGCTACCCGGATCACATGAAG
CAGCATGACTTTTTTAAAAGCGCGATGCCTGAAGGCTATATTCAGGAGCGTACTATCTTT
TTCGAAGATGACGGTAATTACAAATCGCGCGCTGAGGTTAAATTTGAAGGTGATACCCTG
GTTAACCGCATCGAACTGACTGGCACCGACTTTAAAGAGGATGGCAATATTCTGGGTAAT
AAAATGGAATATAACTACAATGCCCATAATGTTTACATCATGACCGACAAAGCCAAAAAC
GGCATTAAAGTGAACTTTAAAATCCGTCACAACATTGAAGACGGTTCGGTGCAGCTGGCA
GATCACTACCAACAGAACACTCCAATTGGCGATGGCCCGGTGCTGCTGCCTGATAATCAC
TATCTGAGTACGCAGTCGGCCCTGAGCAAAGATCCTAACGAAAAGCGCGATCACATGATT
TACTTTGGCTTCGTCACCGCAGCCGCGATTACGCATGGTATGGATGAACTGTACAAA
>mScarlet-I
ATGGTAAGCAAAGGCGAAGCGGTAATTAAAGAGTTCATGCGTTTCAAAGTACACATGGAG
GGCAGTATGAACGGCCATGAGTTTGAAATTGAGGGTGAGGGTGAGGGTCGCCCGTATGAG
GGCACGCAGACTGCTAAACTGAAAGTGACCAAAGGCGGTCCGCTGCCGTTCAGCTGGGAT
ATCCTGAGCCCGCAATTTATGTACGGCAGCCGTGCTTTTATCAAACACCCGGCCGACATT
CCAGACTACTATAAGCAGAGTTTCCCGGAAGGTTTCAAATGGGAGCGCGTTATGAACTTC
GAGGATGGCGGTGCGGTTACCGTGACCCAAGATACTAGCCTGGAAGACGGCACCCTGATT
TATAAAGTGAAACTGCGTGGTACGAACTTTCCGCCGGATGGCCCGGTTATGCAGAAAAAG
ACTATGGGCTGGGAAGCCAGTACTGAACGCCTGTATCCAGAGGACGGCGTACTGAAAGGC
GACATTAAAATGGCCCTGCGTCTGAAAGATGGCGGTCGCTACCTGGCAGACTTTAAAACC
ACGTATAAAGCAAAAAAGCCGGTTCAAATGCCGGGTGCGTACAATGTGGACCGCAAGCTG
GATATTACTAGCCACAACGAGGACTATACTGTAGTAGAACAATATGAACGCAGCGAAGGC
CGCCATTCGACTGGTGGCATGGATGAACTGTACAAA
>mRed7Q1S1BM
ATGGTGTCGAAAGGTGAAGCCGTGATTAAAGAATTTATGCGTTTTAAAGTCCACATGGAA
GGTAGTATGAACGGTCACGAATTTGAAATTGAAGGCGAAGGCGAGGGCCGTCCTTATGAA
GGCACCCAGACCGCGAAACTGAAAGTCACCAAAGGTGGTCCTCTGCCATTCAGCTGGGAT
ATTCTGAGCCCTCAGTTCATGTACGGCTCGCGCGCTTTCACCAAACACCCGGCCGATATT
CCGGACTATTTTAAACAGTCGTTCCCGGAAGGTTTCAAATGGGAGCGTGTAATGAACTTC
GAAGATGGTGGCGCCGTTACCGTTACCCAGGATACCTCGCTGGAAGATGGTACTCTGATT
TACAAAGTTAAACTGCGTGGCACGAACTTCCCGCCGGACGGCCCTGTCATGCAAAAAAAG
ACGATGGGTTGGGAGGCAAGCACTGAACGTCTGTATCCAGAAGATGGCGTCCTGAAAGGC
GATATTAAGATGGCGCTGCGCCTGAAAGATGGTGGTCGTTATCTGGTGGACTTCAAGACC
ACGTACAAAGCAAAAAAGCCGGTGCAAATGCCAGGTGCTTATAACGTGGACCGCGAACTG
GACATTACCAGTCACAATGAAGACTATACGGTGGTAGAACAGTATGAACGTAGTGAAGGT
CGCCATAGTACTGGTGGCATGGATGAACTGTACAAG
>mScarlet-H
ATGGTTAGCAAAGGCGAGGCCGTCATTAAGGAATTTATGCGTTTTAAGGTCCACATGGAG
GGCAGCATGAACGGTCATGAATTTGAGATTGAGGGCGAAGGTGAGGGTCGTCCGTACGAA
GGCACCCAGACCGCTAAACTGAAGGTCACCAAGGGTGGTCCTCTGCCATTTAGCTGGGAT
ATCCTGAGCCCGCAGTTTATGTACGGTAGCCGTGCATTTACCAAGCACCCGGCGGATATC
CCTGATTATTATAAACAAAGTTTCCCAGAGGGCTTCAAATGGGAACGTGTGATGAACTTT
GAAGATGGTGGCGCTGTGACTGTGACGCAGGACACGTCGCTGGAAGACGGCACCCTGATT
TATAAGGTGAAACTGCGCGGCACGAACTTCCCACCGGACGGTCCTGTCATGCAGAAAAAA
ACCATGGGTTGGGAAGCTTCGACCGAGCGTCTGTACCCGGAAGACGGTGTCCTGAAAGGC
GACATTAAGCATGCTCTGCGCCTGAAAGATGGCGGTCGTTATCTGGCAGATTTCAAAACC
ACCTATAAAGCAAAAAAACCGGTTCAGATGCCGGGTGCATATAACGTCGACCGCAAGCTG
GATATTACCTCGCACAATGAAGACTACACGGTGGTCGAACAATACGAGCGCAGCGAGGGC
CGCCACTCGACTGGTGGCATGGACGAGCTGTATAAA
>mScarlet
ATGGTTAGTAAGGGCGAGGCCGTTATTAAAGAGTTCATGCGCTTTAAGGTGCACATGGAG
GGCTCGATGAATGGCCATGAGTTCGAAATTGAAGGTGAGGGCGAGGGTCGCCCGTACGAA
GGTACTCAGACCGCAAAACTGAAGGTGACTAAAGGTGGTCCTCTGCCATTCAGCTGGGAC
ATTCTGAGCCCTCAATTCATGTACGGTAGCCGTGCATTTACTAAACACCCTGCGGATATT
CCGGACTACTACAAACAAAGTTTCCCGGAAGGCTTTAAGTGGGAACGCGTGATGAACTTC
GAAGACGGCGGTGCAGTTACCGTCACCCAAGATACCTCGCTGGAGGACGGCACGCTGATC
TATAAAGTGAAACTGCGCGGCACGAATTTCCCACCAGACGGCCCGGTCATGCAGAAAAAG
ACTATGGGCTGGGAAGCCAGTACGGAACGTCTGTACCCGGAGGACGGTGTGCTGAAAGGT
GATATCAAAATGGCTCTGCGCCTGAAAGACGGTGGTCGTTACCTGGCCGATTTTAAGACC
ACGTATAAAGCCAAAAAACCTGTACAAATGCCAGGTGCGTACAACGTTGATCGCAAGCTG
GACATCACCTCGCATAACGAAGACTACACGGTAGTCGAACAATATGAACGTAGTGAAGGT
CGTCACTCGACTGGCGGCATGGATGAACTGTACAAA
>Gamillus
ATGGTTTCGAAGGGTGAAGAAGCCAGCGGTCGTGCACTGTTCCAATACCCGATGACCAGT
AAAATTGAACTGAATGGTGAAATTAATGGTAAAAAATTTAAAGTCGCCGGTGAAGGTTTT
ACCCCGAGCTCGGGTCGTTTTAATATGCATGCTTATTGCACCACCGGCGATCTGCCTATG
AGCTGGGTCGTAATCGCGAGCCCTCTGCAATACGGCTTCCACATGTTTGCCCATTATCCT
GAGGATATCACGCATTTCTTCCAGGAGTGCTTCCCAGGTTCGTATACTCTGGACCGTACC
CTGCGCATGGAAGGTGATGGCACCCTGACGACCCATCATGAGTACAGCCTGGAAGACGGC
TGTGTTACCTCGAAAACCACTCTGAATGCGTCGGGCTTTGATCCGAAGGGCGCGACGATG
ACCAAATCGTTTGTAAAACAGCTGCCGAATGAGGTGAAAATTACGCCGCATGGTCCGAAC
GGCATCCGCCTGACTAGCACGGTGCTGTATCTGAAAGAGGACGGCACCATCCAGATTGGC
ACCCAGGATTGCATTGTTACGCCGGTTGGTGGTCGCAAAGTTACGCAGCCTAAGGCTCAC
TTCCTGCATACTCAGATCATTCAGAAAAAAGATCCTAACGATACCCGCGATCATATCGTT
CAGACGGAACTGGCAGTTGCTGGCAACCTGTGGCACGGCATGGATGAACTGTATAAG
>RDSmCherry1
ATGGTGAGTAAAGGCGAAGAAGATAATATGGCCATCATCAAAGAATTTATGCGCTTTAAA
AGCCACATGGAGGGTAGTGTTAATGGCCATGAATTTGAAATTGAAGGCGAGGGCGAAGGC
CGTCCTTACGAAGGCACCCAGACCTGCAAACTGAAAGTTACCAAGGGCGGTCCGCTGCCG
TTTGCCTGGGATATTCTGAGCCCGCAGTTTATGTACGGCTCGAAAGCCTATGTAAAACAT
CCGGCCGATATTCCTGATTATCTGAAACTGAGCTTCCCGGAAGGTTTTAAGTGGGAACGC
GTAATGAACTTCGAAGACGGCGGTGTCGTGACCGTGACGCAGGATTCGAGTCTGCAAGAT
GGCGAGTTTATCTACAAAGTTAAACTGCGCGGCACTAATTTCCCTTCGGATGGTCCGGTT
ATGCAGAAAAAAACGATGGGTTGGGAACCGAGTAGCGAGCGCATGTACCCAGAGGATGGC
GCACTGAAGGGTGAAGGCAAAGGTCGCCTGAAACTGAAAGACGGCGGCCATTATGACGCC
GAAGTGAAGACCACCTATAAGGCCAAGAAACCTGTTCAGCTGCCTGGTGCGTATAATTGC
AATATCAAACTGGACATCACTTCGCATAACGAGGACTATACGATTGTGGAGCAGTATGAA
CGTGCGGAAGGCCGCCATAGTACCGGCGGTATGGACGAACTGTATAAA
>RDSmCherry0.5
ATGGTGAGCAAGGGTGAGGAAGATAACATGGCCATTATCAAGGAGTTTATGCGCTTCAAA
TCGCACATGGAAGGCAGCGTGAATGGCCACGAGTTTGAGATCGAAGGCGAAGGCGAAGGT
CGCCCTTATGAGGGTACGCAGACGTGCAAACTGAAGGTAACCAAAGGTGGTCCGCTGCCG
TTTGCTTGGGACATTCTGAGCCCGCAGTTTATGTACGGCAGTAAAGCCTATGTTAAGCAT
CCTGCGGATATCCCGGATTACCTGAAACTGAGTTTCCCAGAGGGTTTCAAATGGGAACGC
GTTATGAATTTCGAAGATGGCGGTGTCGTCACCGTGACCCAGGATAGTTCGCTGCAGGAC
GGCGAGTTCATCTATAAGGTCAAACTGCGTGGCACTAACTTTCCGTCGGATGGCCCGGTT
ATGCAGAAAAAGACCATGGGCTGGGAACCGAGCAGCGAGCGTATGTACCCTGAGGACGGC
GCTCTGAAAGGTGAAGGTAAAGGTCGTCTGAAGCTGAAGGATGGTGGCCATTACGATGCA
GAAGTAAAAACTACCTACAAAGCCAAGAAACCGGTTCAACTGCCGGGTGCCTACAACTGT
AATTATAAACTGGATATTACTAGCCATAATGAAGATTACACCATCGTTGAACAGTACGAG
CGCGCGGAGGGTCGTCACAGCACCGGCGGCATGGACGAACTGTACAAA
>mRojoA
ATGGTGAGCAAAGGCGAAGAAGATAACATGGCGATTATCAAGGAATTTATGCGTTTTAAA
ACTCACATGGAGGGTAGCGTGAACGGCCATGAGTTCGAAATTGAGGGTGAAGGTGAGGGT
CGCCCTTACGAGGGCACCCAGACGGCGAAACTGAAGGTTACGAAAGGCGGTCCTCTGCCG
TTTGCTTGGGATATTCTGAGTCCGCAATTTATGTACGGTAGCAAAGCCTATGTGAAACAC
CCAGCCGACATTCCTGACTATCTGAAACTGTCGTTTCCAGAAGGTTTCAAATGGGAACGC
GTGATGAATTTTGAAGACGGCGGCGTGGTCACGGTCACCCAAGACAGTAGTCTGCAAGAT
GGCGAATTTATTTACAAAGTCAAACTGCACGGCACCAACTTCCCGAGCGATGGTCCAGTA
ATGCAGAAAAAAACCATGGGTTGGGAAGCAAGCAGCGAACGCATGTATCCTGAAGACGGC
GCTCTGAAAGGCGAAATCAAGCTGCGTCTGAAACTGAAAGACGGTGGTCATTACGACGCG
GAAGTAAAGACCACTTACAAAGCAAAAAAGCCGGTGCAACTGCCAGGTGCATATAATGCA
AATTACAAACTGGACATTACCTCGCATAATGAGGACTATACCATTGTAGAGCAGTACGAA
CGCTGCGAGGGCCGCCATTCGACCGGTGGTATGGACGAACTGTATAAA
>mRojoB
ATGGTTAGCAAAGGCGAAGAGGACAATATGGCCATCATCAAAGAGTTCATGCGCTTTAAG
ACGCACATGGAGGGTTCGGTCAACGGCCACGAGTTCGAAATCGAAGGCGAGGGTGAAGGT
CGCCCGTACGAGGGCACCCAAACCGCTAAACTGAAAGTCACGAAAGGCGGCCCTCTGCCG
TTTGCGTGGGATATCCTGAGCCCGCAATTCATGTATGGTTCGAAGGCTTATGTAAAACAC
CCTGCAGACATCCCGGACTACCTGAAGCTGAGCTTCCCGGAAGGTTTTAAATGGGAACGT
GTCATGAACTTCGAAGATGGTGGCGTGGTTACCGTCACCCAGGACTCGAGCCTGCAGGAT
GGTGAGTTTATTTATAAAGTTAAACTGCATGGCACGAATTTTCCTAGCGATGGCCCGGTC
ATGCAGAAAAAGACCATGGGCTGGGAAGCGTCGAGCGAACGCATGTATCCTGAAGATGGT
GCTATGAAAGGTGAAATCAAACTGCGCCTGAAACTGAAAGACGGCGGTCACTACGATGCT
GAAGTCAAAACGACTTACAAAGCTAAAAAACCTGTTCAGCTGCCGGGCGCATACAATGCC
AACTACAAACTGGATATCACTAGCCATAATGAGGATTACACGATCGTGGAGCAATACGAG
CGCTGTGAGGGTCGTCACTCGACCGGCGGTATGGATGAACTGTACAAA
>mRouge
ATGGTGAGCAAAGGCGAGGAAGATAACATGGCGATCATCAAAGAGTTCATGCGTTTTAAA
ACCCACATGGAAGGTAGCGTCAACGGCCACGAGTTCGAAATTGAAGGCGAAGGTGAGGGT
CGTCCGTACGAGGGCACCCAAACCGCCAAGCTGAAGGTTACTAAAGGTGGTCCTCTGCCT
TTCGCGTGGGACATTCTGAGCCCGCAGTTCATGTACGGCAGCAAAGCCTATGTAAAACAT
CCTGCCGATATCCCGGATTATCTGAAACTGAGTTTTCCGGAAGGTTTTAAATGGGAACGT
GTAATGAACTTCGAAGATGGCGGTGTGGTTACCGTGACGCAGGATAGTTCGCTGCAGGAT
GGCGAGTTCATTTACAAAGTTAAACTGCGCGGCACCAACTTTCCGAGCGATGGTCCGGTA
ATGCAGAAAAAAACCATGGGTTGGGAAGCTTGCAGCGAACGCATGTATCCGGAAGACGGT
GCCCTGAAAGGTGAGATGAAAATGCGCCTGAAACTGAAAGACGGCGGCCATTATGATGCC
GAGGTCAAAACGACGTACAAAGCGAAAAAGCCTGTGCAGCTGCCGGGCGCGTACAACACC
AACACTAAACTGGATATCACGTCGCACAACGAAGACTATACGATTGTTGAGCAATATGAA
CGTAACGAAGGCCGCCACAGCACTGGTGGTATGGATGAGCTGTACAAG
>PAmCherry2
ATGGTCAGTAAGGGCGAAGAAGACAACATGGCTATCATCAAGGAGTTCATGCGCTTCAAA
GTCCATCTGGAAGGTTCGGTAAACGGTCATGAATTTGAGATTGAAGGTGAGGGTGAGGGC
CGCCCTTATGAAGGCACGCAAACGGCGAAACTGAAAGTGACGAAAGGCGGCCCTCTGCCT
TTTGCGTGGGATATCCTGAGTCCACAATTTATGTACGGCAGCAATGCGTACGTCAAGCAT
CCAGCTGATATCCCAGATTATTTCAAGCTGTCGTTCCCGGAAGGCTTCAAGTGGGAGCGC
GTGATGAACTTTGAGGATGGTGGCGTGGTGACGGTTACGCAGGATAGCAGCCTGCAAGAC
GGTGAGTTTATCTATAAGGTTAAACTGCGTGGCACCAATTTCCCGAGCGATGGTCCTGTA
ATGCAAAAGAAAACCATGGGTTGGGAGACCCTGAGTGAACGTATGTATCCGGAAGATGGC
GCACTGAAAGGCGAACTGAAAGCACGTACCAAACTGAAAGATGGCGGTCATTACGATACC
GAAGTGAAGACGACGTATAAGGCAAAAAAGCCGGTGCAGCTGCCAGGCGCGTACAATGTG
AACCGCAAACTGGACATTACGAGTCATAATGAGGATTACACCATCGTAGAACAATATGAG
CGTGCAGAAGGCCTGCACTCGACCGGTGGTATGGATGAACTGTACAAG
>PAmCherry3
ATGGTTAGCAAAGGCGAGGAAGACAATATGGCGATTATCAAAGAGTTTATGCGTTTTAAA
GTGCACCTGGAAGGTAGCGTCAATGGCCATGAATTTGAGATTGAGGGTGAAGGTGAAGGT
CGCCCTTATGAGGGCACTCAAACTGCGAAACTGAAAGTCACCAAGGGCGGCCCGCTGCCT
TTTACGTGGGATATCCTGAGCCCACAATTTATGTATGGCAGCAATGCTTATGTTAAACAT
CCTGCGGACATTCCTGATTATTTCAAACTGAGTTTTCCGGAAGGCTTCAAATGGGAACGC
GTCATGAATTTCGAAGATGGTGGCGTAGTAACTGTCACGCAGGACTCGAGCCTGCAAGAC
GGTGAGTTCATCTACAAGGTGAAACTGCGCGGCACGAACTTCCCTAGCGATGGTCCGGTA
ATTCAGAAAAAGACTATGGGCTGGGACGCACTGAGCGAGCGTATGTATCCAGAAGACGGC
GCCCTGAAAGGCGAGCTGAAGGCCCGTCTGAAACTGAAAGACGGTGGTCATTATGAAGCG
GAAGTCAAAACGACCTATAAAGCCAAAAAACCGGTTCAGCTGCCAGGTGCTTACAACGTG
AACCGCAAACTGGACATTACGTCGCATAACGAGGATTATACGATCGTTGAACAGTATGAA
CGTGCGGAAGGTCGCCACTCGACGGGCGGCATGGACGAACTGTACAAA
>rsCherryRev1.4
ATGGTGAGTAAAGGTGAAGAAGATAACATGGCGATTATCAAGGAGTTTATGCGCTTTAAA
GTTCACATGGAGGGTTCGGTCAACTGCCATGAGTTCGAGATCGAGGGTGAAGGTGAAGGC
CATCCGTACGAGGGCACCCAGACGGCAAAACTGAAGGTGACTAAAGGTGGTCCGCTGCCG
TTCGCGTGGGATATTCTGAGCCCGCAATTTATGTACGGTAGCAAAGCTTATGTGAAGCAT
CCTGCGGATATTCCTGATTACCTGAAACTGAGTTTCCCGGAAGGCTTCAAATGGGAACGC
GTAATGAACTTCGAAGACGGCGGCGTAGTAACCGTTACGCAAGACAGCTCGCTGCAAGAC
GGTGAATTTATCTACAAAGTTAAACTGTGCGGCACCAATTTCCCAAGCGACGGCCCGGTT
ATGCAGAAGAAAACCATGGGTTGGTTTGCGTGCTCGGAACAAATGTACCCGGAAGATGGT
GCCCTGAAAGGCCTGAGCAAGATGCGTCTGAAACTGAAAGATGGCGGTCATTATGATGCC
GAATTTAAGACGACCTACAAGGCGAAAAAACCGGTGCAACTGCCTGGCGCCTACAACGTG
AATATTAAACTGGATATTACGTCGCACAATGAAGATTACACGATTGTGGAACAGTACGAA
CGCGCAGAGGGTCGCCATAGCACTGGTGGTATGGACGAACTGTATAAA
>mNectarine
ATGGTCAGCAAAGGTGAAGAAGATAACATGGCCATTATTAAGGAGTTTATGCGCTTCAAA
GTGCACATGGAAGGCAGCGTAAATGGCCACGAGTTCGAGATCGAAGGCGAGGGCGAAGGC
CGCCCGTACGAAGGCACCCAGACTGCGAAGCTGAAAGTGACCAAAGGCGGCCCGCTGCCA
TTTGCATGGGATATCCTGAGTCCACAGTTCTGTTATGGCAGCAAAGCGTACGTCAAACAT
CCGGCCGATATCCCGGATTATCTGAAACTGAGCTTTCCGGAAGGCTTCAATTGGGAACGC
GTCATGAACCTGGAGGATGGCGGCGTTGTGACGGTCACCCAGGATTCGAGCCTGCAGGAT
GGCGAATTTATTTATAAAGTGAAACTGCGCGGTACGAATTTTCCTAGCGATGGCCCGGTG
ATGCAATGCCGTACGGTGGGCTGGGAAGCCTCGACCGAACGTATGCACCCAGAGGATGGT
GCGCTGAAAGGCGAGATTATGCAACGTCTGAAACTGAAAGATGGTGGCCATTACGACGCG
GAGGTGAAAACGACCTACAAAGCGAAAAAGCCGGTGCAACTGCCTGGCGCATATAACGTT
GACATTAAGCTGGATATTACCAGCCATAATGAAGACTATACGATCGTAGAACTGTATGAG
CGTGCGGAGGGTCGTCATAGCACCGGCGGCATGGATGAACTGTACAAG
>mBlueberry1
ATGGTCAGCAAAGGCGAAGAAGATAATATGGCTATTATCAAAGAATTTATGCGTTTTAAA
GTACACATGGAAGGTAGCGTTAATGGCCATGAGTTTGAGATCGAAGGCGAAGGCGAAGGT
CGCCCTTACGAAGGCACCCAGACTGCGAAACTGAAAGTTACGAAAGGCGGCCCGCTGCCT
TTCGCATGGGACATCCTGAGCCCGCAGTTTCTGTTTGGCAGCCGCGCCTACGTTAAACAC
CCGGCAGATATTCCGGACTATCTGAAACTGTCGTTCCCAGAAGGTTTTAAGTGGGAACGT
GTGATGAACTTCGAAGATGGTGGTGTGGTTACTGTTACCCAAGATTCGAGCCTGCAAGAT
GGTGAATTTATCTATAAAGTCAAACTGCGCGGCACCAATTTCCCGTCGGATGGTCCGGTT
ATGCGTCGCAAGACGATGGGTTGGGAAGCGAGCTCGGAACGCATGTGTCCAGAAGATGGC
GCTCTGAAAGGTGAGATTAAACTGCGCCTGAAACTGCGCGATGGTGGCCACTACGATGCC
GAAGTGAAGACCACGTATAAAGCGAAAAAACCGGTCCAACTGCCGGGCGCCTATAATGTG
AATATTAAACTGGATATTACTAGCCATAACGAGGACTATACGATTGTGGAACAATATGAG
CGTGCGGAGGGCCGCCATAGCACCGGTGGCATGGATGAGCTGTATAAA
>RDSmCherry0.2
ATGGTGAGTAAAGGCGAGGAGGACAACATGGCGATTATTAAAGAGTTCATGCGTTTTAAA
GTTCACATGGAGGGTTCGGTTAATGGTCATGAGTTCGAAATTGAGGGTGAGGGTGAGGGT
CGTCCTTATGAGGGCACGCAGACGGCTAAACTGAAAGTCACCAAGGGCGGCCCGCTGCCG
TTTGCGTGGGATATCCTGAGCCCGCAGTTCATGTACGGTTCGAAAGCGTACGTTAAGCAT
CCTGCGGACATTCCTGACTATCTGAAACTGAGCTTCCCTGAAGGTTTCAAATGGGAACGC
GTCATGAACTTTGAAGATGGTGGTGTTGTGACGGTAACCCAGGATAGTAGCCTGCAGGAT
GGCGAATTTATTTACAAAGTGAAGCTGCGTGGCACTAATTTTCCAAGCGACGGTCCGGTA
ATGCAGAAAAAAACGATGGGTTGGGAAGCGTCGAGTGAGCGCATGTATCCGGAAGATGGC
GCACTGAAAGGTGAGGGTAAAGGCCGCCTGAAACTGAAAGATGGTGGCCATTATGACGCG
GAAGTTAAAACCACGTACAAAGCCAAGAAACCGGTACAGCTGCCGGGCGCTTATAACTGC
AACTACAAACTGGATATTACCAGTCATAATGAAGACTATACGATTGTCGAACAATACGAG
CGCGCCGAGGGCCGTCATAGCACCGGCGGTATGGATGAACTGTATAAG
>RDSmCherry0.1
ATGGTCTCGAAAGGCGAAGAAGATAATATGGCTATCATCAAAGAGTTTATGCGTTTCAAA
GTGCACATGGAAGGCAGCGTCAACGGTCACGAGTTTGAAATTGAAGGTGAAGGCGAAGGT
CGTCCGTATGAGGGTACGCAGACCGCAAAGCTGAAGGTCACGAAAGGTGGCCCGCTGCCG
TTTGCCTGGGACATCCTGAGCCCTCAGTTTATGTATGGCTCGAAAGCCTACGTCAAACAT
CCAGCAGATATTCCGGACTATCTGAAACTGAGTTTCCCGGAGGGTTTTAAGTGGGAACGC
GTCATGAACTTTGAGGACGGCGGCGTGGTTACGGTGACCCAAGATAGCTCGCTGCAGGAT
GGTGAGTTCATTTACAAAGTAAAACTGCGCGGCACCAATTTCCCGAGTGATGGTCCAGTG
ATGCAGAAAAAAACCATGGGCTGGGAAGCAAGCAGCGAACGTATGTACCCTGAAGATGGC
GCACTGAAGGGCGAGGGCAAAGGTCGCCTGAAACTGAAAGACGGCGGCCACTACGACGCA
GAAGTTAAAACGACTTATAAAGCGAAGAAACCGGTGCAGCTGCCTGGTGCTTACAACGTC
AATATTAAACTGGATATTACTTCGCATAACGAGGACTACACTATTGTTGAACAGTACGAG
CGTGCAGAAGGCCGTCACAGCACCGGCGGCATGGACGAACTGTATAAA
>mCherry
ATGGTAAGCAAAGGCGAAGAAGATAACATGGCCATCATTAAAGAATTTATGCGCTTTAAA
GTTCACATGGAAGGTTCGGTGAACGGTCACGAATTTGAAATTGAAGGTGAGGGTGAGGGC
CGCCCGTATGAAGGCACCCAAACCGCCAAACTGAAGGTCACGAAAGGTGGTCCGCTGCCA
TTCGCCTGGGATATTCTGAGCCCACAATTTATGTATGGTTCGAAGGCTTACGTGAAGCAT
CCGGCCGATATTCCGGACTATCTGAAACTGAGCTTTCCGGAAGGCTTCAAATGGGAACGT
GTTATGAACTTCGAAGATGGCGGTGTTGTAACCGTAACCCAGGATAGCAGTCTGCAGGAC
GGCGAATTTATTTACAAGGTGAAACTGCGTGGCACCAACTTCCCAAGTGATGGTCCAGTC
ATGCAAAAGAAAACCATGGGCTGGGAAGCAAGTAGCGAGCGCATGTACCCGGAAGATGGT
GCACTGAAGGGTGAGATTAAACAGCGCCTGAAACTGAAAGATGGTGGCCATTATGATGCG
GAGGTCAAAACCACCTATAAAGCTAAAAAGCCGGTGCAGCTGCCGGGTGCATATAACGTT
AACATTAAACTGGATATCACCTCGCATAATGAGGATTATACGATCGTAGAGCAGTACGAA
CGCGCGGAAGGTCGCCATTCGACTGGTGGCATGGACGAACTGTATAAG
>rsCherryRev
ATGGTTAGTAAAGGTGAAGAAGACAACATGGCGATTATTAAAGAGTTCATGCGCTTCAAA
GTCCACATGGAGGGTAGCGTGAATGGCCACGAATTTGAAATCGAAGGTGAAGGTGAGGGT
CGTCCGTATGAGGGCACCCAGACTGCGAAACTGAAGGTTACTAAAGGCGGTCCTCTGCCG
TTCGCCTGGGATATCCTGAGTCCGCAATTTATGTATGGCTCGAAAGCGTACGTTAAACAC
CCGGCGGATATTCCGGATTACCTGAAACTGAGTTTCCCTGAAGGTTTTAAGTGGGAACGT
GTCATGAACTTCGAAGATGGTGGTGTTGTTACTGTGACCCAGGATTCGTCGCTGCAGGAT
GGCGAATTTATCTATAAAGTCAAACTGCGTGGCACCAACTTTCCATCGGATGGCCCAGTT
ATGCAGAAAAAAACCATGGGCTGGGTTGCTTGTAGTGAACGCATGTATCCGGAAGACGGT
GCACTGAAAGGCGAGAGTAAAATGCGCCTGAAACTGAAAGATGGTGGTCATTACGATGCA
GAGTTCAAAACGACCTATAAAGCTAAAAAACCAGTCCAGCTGCCAGGTGCGTATAACGTG
AACATTAAACTGGACATTACCTCGCACAATGAAGATTATACGATTGTCGAACAGTATGAG
CGCGCGGAAGGTCGCCACAGTACCGGCGGTATGGATGAACTGTATAAA
>rsCherry
ATGGTGAGCAAAGGCGAAGAGGATAATATGGCGATTATTAAGGAATTTATGCGCTTTAAA
GTACACATGGAAGGTAGTGTTAATGGCCATGAGTTCGAAATCGAAGGTGAAGGTGAAGGC
CGTCCGTATGAAGGCACCCAGACCGCAAAACTGAAAGTAACCAAAGGCGGCCCGCTGCCG
TTCGCGTGGGACATCCTGAGCCCTCAGTTTATGTATGGTAGCAAAGCCTACGTTAAACAC
CCTGCCGATATTCCTGATTACCTGAAACTGAGCTTCCCGGAGGGCTTCAAATGGGAGCGT
GTGATGAATTTTGAAGATGGTGGCGTTGTTACCGTGACTCAAGATTCGTCGCTGCAGGAC
GGCGAGTTTATCTATAAGGTCAAACTGCGCGGTACTAACTTCCCGTCGGATGGCCCAGTA
ATGCAGAAAAAAACCATGGGTTGGGTCGCGTCGAGTGAACGCATGTATCCGGAAGATGGT
GCACTGAAAGGCGAGTCGAAACAGCGCCTGAAACTGAAAGATGGCGGCCACTATGATGCG
GAGTTCTGGACCACGTATAAAGCCAAGAAGCCGGTGCAACTGCCGGGCGCGTATAACGTC
AATATTAAACTGGATATTACCAGCCACAACGAAGACTACACCATTGTAGAACAGTACGAA
CGTGCGGAAGGCCGTCATAGCACCGGTGGTATGGACGAACTGTACAAG
>mCherry1.5
ATGGTTAGCAAAGGCGAAGAGGACAATATGGCGATTATTAAAGAGTTCATGCGTTTTAAA
GTCCACATGGAGGGTAGTGTAAATGGCCACGAGTTTGAAATTGAGGGCGAAGGCGAAGGC
CGTCCTTACGAAGGCACGCAGACCGCAAAACTGAAAGTAACGAAAGGTGGTCCGCTGCCG
TTTGCCTGGGATATCCTGAGTCCGCAGTTCATGTACGGCTCGAAGGCTTATGTCAAACAC
CCAGCGGATATTCCTGATTACCTGAAACTGTCGTTTCCTGAAGGCTTTAATTGGGAGCGT
GTAATGAACTTCGAGGATGGCGGCGTAGTAACCGTCACCCAGGACAGTAGCCTGCAGGAC
GGCGAATTTATTTACAAAGTAAAGCTGCGCGGCACCAACTTCCCAAGCGATGGCCCAGTG
ATGCAATGTCGTACCATGGGCTGGGAGGCGTCGAGTGAACGTATGTATCCGGAAGACGGT
GCGCTGAAAGGTGAGATCAAACAGCGTCTGAAACTGAAAGATGGTGGCCACTATGATGCG
GAGGTGAAAACGACTTATAAAGCCAAAAAACCGGTGCAGCTGCCGGGCGCCTACAATGTG
GATATTAAGCTGGATATCACCAGCCACAACGAGGATTATACCATTGTCGAACAGTATGAA
CGTGCGGAAGGCCGTCATAGCACCGGTGGTATGGATGAACTGTATAAG
>mCherry2
ATGGTCAGTAAAGGCGAGGAAGACAATATGGCCATCATTAAAGAATTTATGCGCTTTAAA
GTGCACATGGAAGGCAGCGTAAACGGCCATGAGTTTGAGATTGAGGGTGAAGGCGAAGGC
CGCCCATACGAGGGTACGCAGACCGCAAAACTGAAAGTCACTAAAGGTGGCCCGCTGCCG
TTTGCGTGGGATATTCTGAGCCCGCAGTTCATGTATGGTAGCAAAGCCTACGTGAAGCAC
CCGGCCGATATTCCGGACTATCTGAAGCTGAGTTTCCCGGAAGGCTTTAACTGGGAGCGT
GTAATGAACTTCGAGGATGGCGGCGTAGTGACCGTCACTCAGGATAGTAGTCTGCAGGAT
GGCGAGTTCATCTACAAAGTGAAACTGCGCGGCACCAATTTCCCGAGTGATGGTCCAGTC
ATGCAATGTCGCACCATGGGCTGGGAGGCCTCGACGGAACGCATGTACCCGGAAGATGGT
GCTCTGAAAGGTGAAATTAAACAACGCCTGAAACTGAAAGATGGCGGTCATTATGACGCG
GAAGTTAAAACGACGTACAAAGCCAAAAAACCAGTACAACTGCCAGGCGCATACAACGTT
GACATTAAACTGGATATTCTGTCGCACAATGAAGATTATACTATTGTGGAGCAATACGAA
CGTGCGGAAGGTCGTCATAGCACGGGTGGTATGGACGAGCTGTACAAA
>PAmCherry1
ATGGTCTCGAAAGGTGAAGAAGACAACATGGCCATTATTAAAGAATTTATGCGCTTTAAA
GTCCACATGGAAGGTAGCGTGAACGGTCACGTGTTTGAAATTGAAGGCGAAGGTGAAGGC
CGCCCTTATGAGGGCACGCAAACGGCCAAACTGAAAGTTACCAAAGGTGGTCCTCTGCCG
TTTACCTGGGACATTCTGAGCCCGCAGTTTATGTACGGCAGTAATGCATACGTTAAACAT
CCGGCCGATATCCCAGATTATTTCAAGCTGAGTTTCCCTGAGGGCTTTAAATGGGAGCGC
GTCATGAAGTTTGAGGATGGCGGTGTGGTTACGGTAACCCAGGACTCGAGCCTGCAGGAT
GGCGAATTTATTTATAAAGTGAAACTGCGTGGCACCAACTTTCCATCGGACGGTCCGGTC
ATGCAGAAAAAAACTATGGGCTGGGAGGCACTGAGTGAACGTATGTACCCGGAAGATGGC
GCGCTGAAAGGTGAAGTAAAACCGCGCGTTAAACTGAAAGATGGCGGTCACTACGACGCA
GAAGTGAAAACCACCTATAAAGCTAAAAAACCAGTCCAACTGCCGGGCGCGTATAATGTG
AACCGCAAGCTGGATATCACCAGCCATAACGAAGATTATACCATCGTGGAACAGTATGAA
CGTGCTGAAGGCCGCCACTCGACGGGCGGCATGGATGAACTGTATAAA
>dLanYFP
ATGGTAAGTAAAGGTGAAGAAGATAATATGGCGAGCCTGCCTGCCACCCATGAACTGCAC
ATTTTCGGTAGTTTTAACGGCGTGGATTTTGATATGGTGGGCCGCGGTACGGGCAATCCA
AACGATGGTTATGAGGAACTGAACCTGAAGTCGACTAAGGGTGATCTGCAATTCAGCCCT
TGGATCCTGGTGCCGCAGATCGGCTATGGCTTTCATCAGTATCTGCCATTTCCAGATGGT
ATGAGTCCATTTCAGGCAGCAATGAAAGACGGTAGCGGCTACCAAGTGCACCGCACCATG
CAGTTCGAGGATGGTGCGAGTCTGACGAGCAACTACCGTTATACTTATGAAGGTAGCCAC
ATTAAGGGTGAGTTCCAGGTTAAAGGCACGGGTTTTCCGGCCGACGGTCCTGTGATGACC
AATAGCCTGACCGCGGCCGACTGGTGCGTTACCAAAATGCTGTACCCGAACGACAAAACC
ATTATCAGCACCTTCGACTGGACGTACACGACTGGCAATGGTAAACGCTATCAAAGTACC
GCGCGTACCACCTATACCTTCGCAAAACCGATGGCAGCAAATATCCTGAAAAATCAGCCA
ATGTTCGTCTTCCGTAAAACTGAACTGAAACACAGCAAGACCGAACTGAACTTTAAGGAG
TGGCAAAAAGCATTCACGGATGTAATGGGTATGGACGAGCTGTACAAG
>mNeonGreen
ATGGTTAGCAAAGGCGAAGAAGATAACATGGCATCGCTGCCTGCAACCCACGAGCTGCAC
ATCTTCGGCTCGATTAATGGTGTGGACTTCGACATGGTCGGCCAGGGCACCGGTAACCCG
AACGATGGTTACGAGGAGCTGAACCTGAAAAGCACGAAAGGTGATCTGCAATTCTCGCCG
TGGATTCTGGTGCCGCATATTGGCTATGGTTTCCACCAGTACCTGCCGTATCCGGACGGC
ATGAGCCCGTTTCAAGCTGCCATGGTTGATGGTTCGGGCTATCAAGTGCACCGCACTATG
CAGTTTGAAGACGGTGCTAGCCTGACTGTAAATTATCGTTATACCTACGAGGGTAGTCAT
ATTAAGGGCGAAGCCCAAGTTAAAGGCACTGGCTTCCCGGCCGATGGTCCGGTGATGACC
AACTCGCTGACCGCGGCCGACTGGTGTCGTTCGAAAAAAACCTATCCAAATGACAAAACT
ATTATTAGCACCTTTAAATGGTCGTACACGACTGGTAATGGTAAACGCTACCGCAGTACC
GCGCGCACGACGTACACGTTTGCGAAGCCGATGGCGGCAAATTATCTGAAAAATCAGCCG
ATGTATGTGTTTCGCAAAACCGAGCTGAAACATTCGAAAACTGAACTGAATTTTAAAGAG
TGGCAAAAAGCCTTTACGGACGTCATGGGCATGGATGAGCTGTACAAA
>moxNeonGreen
ATGGTTAGTAAGGGTGAAGAAGATAACATGGCATCGCTGCCGGCAACCCATGAACTGCAT
ATCTTTGGCAGTATTAATGGCGTCGACTTTGACATGGTGGGCCAGGGCACCGGTAATCCG
AATGACGGCTATGAGGAACTGAACCTGAAAAGCACTAAAGGTGATCTGCAATTTAGCCCG
TGGATTCTGGTGCCGCATATTGGCTACGGTTTCCATCAGTACCTGCCGTATCCAGACGGC
ATGAGCCCGTTTCAGGCGGCTATGGTTGATGGTAGCGGCTATCAGGTTCACCGTACGATG
CAATTCGAGGACGGCGCTAGCCTGACGGTAAACTACCGTTACACTTACGAGGGCAGCCAC
ATTAAGGGTGAAGCTCAGGTTAAAGGCACCGGCTTCCCTGCCGATGGCCCGGTGATGACC
AACTCGCTGACCGCAGCCGATTGGTCGCGCAGCAAGAAGACCTACCCGAACGACAAGACC
ATTATCTCGACCTTTAAATGGAGCTACACCACCGGCAACGGCAAGCGCTATCGCAGTACC
GCACGCACGACGTATACGTTCGCGAAACCTATGGCGGCAAATTATCTGAAAAACCAGCCT
ATGTACGTGTTTCGTAAGACCGAACTGAAACACAGTAAAACTGAACTGAATTTTAAGGAA
TGGCAGAAGGCATTTACCGACGTCATGGGCATGGACGAACTGTACAAA
>tPapaya0.01
ATGGTCAGTAAAGGCGAGGAGCACAGCAAGCACGGCCTGAAAGAGGAGATGACGATGAAG
TATCACATGGAAGGCTGTGTGAATGGTCACAAGTTTGTGATCACCGGTGAAGGTATCGGC
TACCCATTTAAGGGCAAACAGACCATCAATCTGTGCGTAATTGAAGGTGGCCCGCTGCCG
TTTTCGGAGGACATTCTGAGCGCCGGCTTTAAATATGGCGATCGCATTTTCACTGAGTAT
CCTCAAGACATCGTTGACTATTTTAAAAATAGTTGCCCTGCTGGTTATACCTGGGGCCGC
AGCTTTCTGTTTGAGGATGGCGCTGTCTGTATTTGTAACGTTGATATTACTGTGAGCGTC
AAAGAAAACTGCATCTACCATAAAAGTATTTTTAACGGCGTGAACTTTCCAGCCGACGGC
CCGGTTATGAAAAAAATGACCACCAACTGGGAAGCGTCGTGTGAAAAAATCATGCCAGTA
CCGAAACAAGGCATCCTGAAAGGTGATGTGAGCATGTATCTGCTGCTGAAAGACGGTGGC
CGTTACCGCTGCCAATTTGATACGGTATATAAAGCTAAGAGCGTCCCGAGTAAAATGCCG
GAATGGCATTTTATCCAACATAAACTGCTGCGTGAAGATCGCAGCGATGCGAAGAACCAG
AAATGGCAGCTGACTGAGCACGCGATTGCGTTCCCATCGGCACTGGCAGGCATGGATGAA
CTGTATAAG
>dPapaya0.1
ATGGTTTCGAAAGGTGAAGAACACTCGAAGCACGGTCTGAAAGAAGAAATGACTATGAAA
TACCACATGGAAGGCTGCGTGAACGGCCACAAATTCGTGATCACGGGCGAAGGTATCGGC
TATCCTTTCAAGGGCAAACAAACCATTAATCTGTGCGTTATTGAGGGTGGTCCGCTGCCT
TTTAGCGAAGATATTCTGAGCGCTGGCTTTAAATACGGCGACCGCATCTTCACCGAGTAC
CCGCAGGACATTGTGGATTATTTCAAAAATAGCTGTCCGGCTGGCTATACCTGGGGCCGC
AGCTTCCTGTTTGAAGATGGCGCGGTGTGCCGTTGCAATGTCGATATCACCGTGAGCGAA
AAAGAAAACTGCATCTATCATAAGAGTATCTTTAATGGTGTGAACTTCCCGGCCGATGGT
CCGGTTATGAAAAAAATGACTACTAACTGGGAGGCGAGCTGTGAAAAAATCATGCCTGTA
CCGAAACAAGGCATCCTGAAGGGTGACGTCAGCATGTACCTGCTGCTGAAAGATGGCGGC
CGCTATCGTTGCCAGTTTGACACCGTCTATAAAGCGAAAAGTGTCCCTAGCAAAATGCCG
GAATGGCATTTTATCCAGCATAAACTGCTGCGTGAAGATCGTAGTGATGCGAAAAACCAA
AAATGGCAGCTGACCGAACATGCGATTGCATTTCCAAGCGCCCTGGCCGGTATGGACGAA
CTGTACAAA
>TagYFP
ATGGTTAGCAAGGGCGAGGAACTGTTTGCTGGCATCGTACCGGTTCTGATTGAGCTGGAT
GGCGATGTCCATGGTCACAAATTTAGCGTGCGTGGCGAAGGCGAAGGTGACGCCGATTAC
GGCAAACTGGAAATCAAATTTATTTGTACGACTGGTAAACTGCCAGTTCCTTGGCCGACG
CTGGTTACTACGCTGACCTATGGTGTCCAGTGCTTTGCACGCTATCCGAAACACATGAAA
ATGAACGACTTCTTCAAAAGTGCAATGCCTGAGGGCTACATCCAAGAGCGCACTATCCTG
TTCCAGGATGACGGCAAGTATAAAACCCGCGGCGAGGTGAAGTTTGAGGGCGACACGCTG
GTCAATCGTATTGAGCTGAAAGGCAAAGACTTTAAAGAAGACGGCAACATTCTGGGTCAT
AAGCTGGAGTACTCGTTTAATAGTCATAACGTTTATATTACCCCTGATAAAGCAAATAAC
GGTCTGGAGGTCAATTTCAAAACGCGCCATAACATTGAAGGTGGCGGTGTGCAGCTGGCG
GATCATTATCAAACGAATGTTCCGCTGGGTGATGGTCCTGTCCTGATTCCGATCAATCAT
TATCTGAGCTATCAGACCGATATTTCGAAAGATCGCAATGAAGCACGTGATCACATGGTT
CTGCTGGAGTCGGTGAGCGCTTGTTCGCATACGCATGGCATGGATGAGCTGTATCGC
>CyPet
ATGGTGAGCAAAGGCGAAGAACTGTTCGGTGGCATCGTACCAATTCTGGTAGAGCTGGAG
GGCGATGTGAACGGCCACAAGTTTAGCGTAAGTGGTGAAGGCGAAGGCGATGCAACCTAT
GGCAAGCTGACGCTGAAATTTATCTGCACTACGGGTAAACTGCCGGTCCCGTGGCCGACT
CTGGTGACGACGCTGACCTGGGGCGTTCAGTGCTTCAGTCGCTATCCGGATCACATGAAA
CAGCACGATTTTTTTAAAAGCGTTATGCCAGAGGGCTATGTTCAAGAACGTACCATTTTC
TTTAAAGACGATGGTAACTACAAAACGCGTGCGGAGGTTAAATTCGAAGGCGATACCCTG
GTGAATCGTATCGAACTGAAGGGCATCGACTTTAAAGAGGATGGTAACATTCTGGGTCAC
AAACTGGAGTACAACTATATTAGCCACAACGTGTATATTACCGCAGATAAACAAAAGAAT
GGCATTAAAGCAAATTTCAAAGCCCGCCACAATATCACGGATGGTAGTGTGCAGCTGGCG
GACCATTACCAGCAAAACACCCCAATCGGTGATGGCCCAGTAATTCTGCCTGATAATCAC
TATCTGAGCACCCAAAGCGCTCTGTCGAAAGACCCGAATGAAAAACGTGACCACATGGTG
CTGCTGGAATTTGTGACCGCAGCGGGTATTACCCACGGCATGGATGAGCTGTACAAA
>mAmetrine
ATGGTTAGTAAGGGCGAAGAACTGTTTACGGGTGTGGTGCCTATCCTGGTAGAACTGGAT
GGTGACGTTAATGGCCATAAATTTAGCGTGCGCGGCGAAGGCGAGGGTGATGCCACGAAC
GGCAAACTGACCCTGAAATTCATCTGCACCAGCGGTAAACTGCCGGTCCCGTGGCCGACC
CTGGTTACCACTCTGAGCTATGGTGTTCAGTGCTTTGCCCGTTATCCTGACCACATGAAA
CAACATGATTTCTTTAAAAGCGCGATGCCGGAAGGCTATGTCCAGGAGCGCACGATCAGC
TTCAAAGATGACGGCTCGTACCGTACGCGTGCAGAGGTGAAATTTGAGGGCGACACCCTG
GTTAACCGTATCGAACTGAAAGGCATTGATTTCAAAGAAGATGGCAACATTCTGGGCCAT
AAACTGGAATACAACATGAACGTTTGGGATGCCTATATTACCGCGGACAAACAGAAAAAC
GGTATTAAAGCCAATTTTAAAATCGAACACAACGTAGAAGACGGCGGTGTTCAACTGGCG
GACGCATATCAGCAAAATACTCCAATCGGTGATGGTAGTGTCCTGCTGCCTGATAATCAT
TATCTGAGTTTTCAGAGTAAACTGTTCAAAGACCCGAACGAACAACGCGATCACATGGTT
CTGCTGGAGTTCGTAACGGCTGCCGGTATTACGCCGGGTATGGACGAACTGTATAAA
>Clover
ATGGTCAGCAAGGGCGAAGAACTGTTCACCGGCGTCGTACCAATTCTGGTGGAACTGGAC
GGTGACGTAAACGGTCACAAATTCAGCGTCCGCGGCGAAGGCGAAGGTGACGCAACTAAT
GGTAAACTGACTCTGAAATTTATCTGCACGACGGGCAAACTGCCGGTCCCATGGCCGACC
CTGGTTACGACTTTTGGCTACGGCGTTGCCTGCTTCAGCCGCTACCCGGACCACATGAAA
CAGCATGATTTCTTCAAAAGCGCGATGCCAGAAGGCTATGTTCAGGAGCGTACGATCTCG
TTTAAGGATGACGGTACGTATAAAACTCGCGCCGAAGTGAAATTCGAGGGCGATACCCTG
GTCAATCGTATTGAGCTGAAAGGCATCGATTTCAAAGAAGATGGTAACATTCTGGGTCAT
AAACTGGAATATAATTTCAACAGTCACAATGTGTATATCACCGCTGACAAACAGAAAAAT
GGCATTAAAGCCAACTTCAAAATTCGTCATAACGTGGAAGACGGCAGCGTTCAGCTGGCG
GATCATTACCAGCAGAACACCCCTATTGGTGATGGCCCTGTTCTGCTGCCTGATAACCAC
TACCTGAGCCATCAGAGCGCGCTGTCGAAAGATCCAAACGAGAAACGCGATCACATGGTT
CTGCTGGAGTTCGTAACCGCAGCGGGCATTACCCATGGCATGGACGAACTGTACAAA
>mClover3
ATGGTCAGCAAAGGTGAGGAACTGTTTACTGGTGTGGTGCCGATTCTGGTGGAGCTGGAT
GGCGATGTGAACGGTCATAAATTTTCGGTTCGCGGTGAAGGCGAGGGCGATGCAACCAAT
GGTAAACTGACCCTGAAATTTATTTGCACGACCGGCAAACTGCCAGTCCCATGGCCAACT
CTGGTAACCACGTTTGGTTACGGCGTTGCGTGTTTCAGTCGTTACCCGGATCACATGAAA
CAGCATGATTTCTTCAAAAGCGCAATGCCGGAGGGTTATGTCCAGGAGCGTACCATCAGC
TTTAAAGACGATGGCACCTACAAAACTCGTGCTGAGGTCAAATTTGAAGGCGACACTCTG
GTAAATCGTATTGAACTGAAAGGTATCGACTTTAAAGAAGATGGCAATATTCTGGGCCAC
AAACTGGAATATAACTTTAACTCGCACTACGTTTATATCACCGCAGATAAGCAGAAGAAT
TGTATTAAAGCAAACTTCAAAATTCGCCACAATGTTGAAGATGGCAGCGTCCAGCTGGCG
GACCATTACCAACAGAACACCCCAATTGGTGATGGCCCGGTACTGCTGCCGGACAATCAT
TATCTGAGCCATCAGAGCAAACTGTCGAAAGACCCGAATGAGAAGCGCGACCACATGGTG
CTGCTGGAGTTCGTCACCGCTGCTGGCATCACCCATGGTATGGACGAACTGTATAAA
>Clover1.5
ATGGTTTCGAAAGGCGAAGAACTGTTCACGGGCGTGGTCCCGATTCTGGTTGAGCTGGAT
GGTGATGTCAACGGCCACAAGTTTAGTGTTCGCGGCGAGGGTGAGGGCGATGCGACCAAC
GGTAAGCTGACTCTGAAATTTATTTGCACGACTGGCAAACTGCCTGTTCCTTGGCCTACC
CTGGTTACTACCTTTGGTTATGGTGTAGCCTGTTTCTCGCGCTATCCGGATCACATGAAG
CAGCATGACTTCTTCAAAAGCGCCATGCCGGAAGGTTACGTACAGGAACGCACCATCTCG
TTCAAAGATGACGGCACTTACAAAACCCGTGCCGAGGTGAAATTCGAAGGCGATACCCTG
GTGAACCGTATTGAACTGAAAGGTATTGATTTTAAGGAAGATGGCAATATTCTGGGTCAT
AAACTGGAATATAATTTTAACAGCCATTATGTGTATATCACGGCGGATAAACAGAAAAAT
GGTATCAAAGCCAACTTCAAAATTCGCCACAACGTTGAAGACGGTAGTGTACAGCTGGCG
GATCACTACCAGCAAAACACTCCGATCGGTGATGGTCCAGTACTGCTGCCAGATAACCAC
TATCTGAGCCATCAGAGCGCACTGAGCAAGGATCCGAATGAAAAACGTGATCACATGGTC
CTGCTGGAGTTCGTGACTGCCGCCGGCATTACCCACGGCATGGATGAACTGTACAAA
>mClover1.5
ATGGTTTCGAAGGGTGAGGAGCTGTTTACCGGCGTCGTGCCTATTCTGGTAGAGCTGGAC
GGTGACGTGAATGGCCACAAGTTCAGTGTCCGCGGCGAGGGTGAGGGTGACGCCACCAAC
GGTAAACTGACGCTGAAATTCATCTGCACGACCGGCAAGCTGCCGGTCCCGTGGCCAACT
CTGGTAACGACCTTTGGCTACGGCGTCGCATGCTTTTCGCGCTACCCGGACCACATGAAA
CAGCACGATTTTTTCAAGAGCGCCATGCCTGAGGGCTATGTTCAGGAACGCACCATCAGC
TTCAAAGATGACGGCACCTATAAAACTCGTGCAGAAGTCAAATTTGAGGGCGACACCCTG
GTAAATCGCATTGAACTGAAAGGCATTGATTTTAAAGAGGATGGCAACATTCTGGGCCAT
AAACTGGAGTATAACTTTAACAGCCACTATGTGTATATTACGGCCGATAAACAGAAAAAT
GGCATCAAAGCGAATTTTAAAATTCGTCATAACGTAGAAGATGGCAGCGTGCAGCTGGCG
GATCATTATCAACAAAACACCCCGATCGGTGATGGTCCAGTCCTGCTGCCAGATAATCAT
TACCTGTCGCATCAAAGTAAACTGAGTAAAGACCCTAACGAAAAACGCGATCACATGGTC
CTGCTGGAGTTCGTCACGGCAGCGGGCATCACCCACGGCATGGATGAACTGTACAAA
>dClover2
ATGGTGAGTAAAGGCGAGGAACTGTTCACGGGCGTGGTGCCAATTCTGGTTGAACTGGAC
GGTGATGTGAACGGCCATAAGTTCAGTGTTCGCGGCGAAGGCGAGGGCGACGCAACTAAT
GGTAAACTGACCCTGAAGTTTATCTGTACCACGGGCAAACTGCCTGTACCGTGGCCGACC
CTGGTAACGACGTTTGGTTACGGCGTCGCGTGCTTTAGCCGCTATCCTGATCACATGAAA
CAACACGATTTTTTTAAAAGCGCGATGCCGGAAGGTTATGTGCAGGAACGTACGATTAGC
TTTAAAGATGATGGCACCTACAAAACGCGTGCGGAAGTGAAATTTGAAGGCGACACCCTG
GTTAACCGTATTGAGCTGAAAGGTATTGATTTCAAGGAAGATGGTAATATTCTGGGTCAT
AAACTGGAATATAATTTCAACTCGCATTACGTGTACATTACTGCCGATAAGCAGAAAAAT
TCGATTAAAGCAAACTTCAAGATTCGCCATAACGTTGAGGATGGCAGCGTCCAACTGGCT
GACCATTATCAACAAAACACTCCGATCGGTGATGGTCCTGTTCTGCTGCCGGACAACCAC
TACCTGTCGCACCAGAGCGCGCTGTCGAAGGATCCTAACGAGAAACGCGACCACATGGTC
CTGCTGGAATTTGTGACGGCTGCCGGCATCACCCATGGCATGGATGAACTGTATAAA
>dClover2-A206K
ATGGTGAGCAAGGGCGAAGAACTGTTTACGGGTGTTGTCCCGATTCTGGTGGAGCTGGAT
GGCGATGTTAACGGTCATAAGTTTAGCGTGCGTGGCGAGGGTGAAGGCGACGCCACGAAT
GGTAAACTGACCCTGAAATTTATTTGCACTACCGGCAAACTGCCTGTACCGTGGCCGACG
CTGGTTACGACGTTCGGTTACGGTGTCGCCTGCTTTAGCCGCTACCCGGACCACATGAAG
CAACACGACTTTTTCAAGAGCGCCATGCCGGAAGGTTACGTGCAGGAACGTACGATCAGC
TTCAAAGACGATGGCACCTATAAAACTCGCGCGGAAGTAAAATTTGAAGGTGACACTCTG
GTTAATCGTATCGAACTGAAAGGCATCGATTTCAAAGAAGACGGCAATATTCTGGGCCAC
AAACTGGAGTATAATTTTAATAGTCACTATGTTTACATCACCGCAGATAAACAGAAGAAT
AGTATTAAGGCCAATTTTAAGATTCGCCATAATGTGGAGGACGGTAGCGTCCAACTGGCC
GACCATTATCAGCAGAATACTCCAATCGGCGACGGCCCTGTTCTGCTGCCAGATAACCAC
TATCTGTCGCATCAGTCGAAACTGAGTAAAGATCCGAATGAAAAACGCGATCACATGGTT
CTGCTGGAGTTCGTTACGGCCGCCGGCATTACCCACGGTATGGACGAACTGTATAAG
>rsFolder
ATGGTCAGTAAAGGTGAAGAACTGTTTACCGGTGTTGTGCCGATTCTGGTAGAACTGGAC
GGTGACGTGAACGGCCATAAATTTAGTGTGCGTGGCGAAGGTGAGGGTGATGCAACCAAC
GGTAAACTGACGCTGAAATTTATCTGCACGACCGGCAAACTGCCTGTCCCGTGGCCTACC
CTGGTCACGACCCTGGCATACGGTGTTCTGTGCTTTAGTCGTTATCCAGATCACATGAAA
CGTCACGATTTTTTTAAAAGTGCTATGCCGGAAGGCTACGTGCAGGAACGCACCATCAGC
TTTAAAGATGACGGCACCTATAAAACCCGTGCTGAGGTGAAATTCGAAGGTGATACCCTG
GTTAATCGTATCGAACTGAAGGGTATTGATTTCAAAGAAGATGGCAATATTCTGGGCCAT
AAGCTGGAGTATAACTTCAACAGCCATAACGTGTATATCACCGCCGACAAACAGAAAAAC
GGTATCAAAAGCAACTTTAAAATCCGCCACAACGTAGAAGATGGCAGCGTCCAGCTGGCC
GACCATTACCAGCAGAATACCCCGATCGGTGATGGTCCGGTGCTGCTGCCAGATAATCAT
TATCTGAGCACGCAGAGCAAGCTGTCGAAAGATCCGAACGAGAAGCGTGATCACATGGTT
CTGCTGGAGTTTGTAACCGCGGCCGGCATCACCCACGGCATGGATGAACTGTATAAA
>rsFolder2
ATGGTCAGTAAAGGTGAGGAACTGTTTACCGGCGTTGTACCGATTCTGGTCGAACTGGAT
GGCGACGTTAATGGTCATAAATTCAGTGTCCGCGGTGAAGGCGAAGGTGATGCCACCAAC
GGCAAACTGACCCTGAAATTCATTTGCACCACGGGCAAACTGCCGGTTCCTTGGCCGACG
CTGGTCACCACGCTGGCTTATGGTGTGCTGTGCTTCTCGCGTTACCCAGATCACATGAAA
CGCCATGACTTTTTTAAATCGGCCATGCCGGAAGGCTATGTTCAGGAACGCACGATCTCG
TTCAAAGACGATGGCACGTACAAAACGCGCGCCGAGGTCAAATTCGAAGGTGACACCCTG
GTCAACCGCATTGAACTGAAAGGTATTGATTTCAAAGAAGATGGCAACATCCTGGGCCAC
AAACTGGAATATAATTATAATAGTCATAACGTGTATATTACCGCGGACAAACAAAAAAAC
GGCATCAAAAGCAATTTTAAGATCCGTCATAACGTTGAAGATGGTAGCGTACAGCTGGCA
GACCACTATCAGCAGAACACCCCGATTGGTGACGGCCCGGTGCTGCTGCCGGATAATCAC
TATCTGTCGACTCAATCGAAGCTGTCGAAAGATCCGAACGAAAAGCGCGACCACATGGTC
CTGCTGGAGTTCGTCACCGCGGCCGGCATTACGCACGGTATGGATGAGCTGTATAAG
>EBFP1.2
ATGGTTTCGAAAGGCGAGGAGCTGTTTACCGGTGTGGTGCCGATCCTGGTTGAACTGGAC
GGCGACGTAAACGGTCATAAATTCAGCGTCCGTGGTGAGGGTGAAGGTGACGCCACGAAC
GGCAAACTGACCCTGAAATTCATTTGTACCACGGGCAAACTGCCTGTCCCATGGCCAACC
CTGGTTACGACGCTGAGCCATGGCGTGCAATGCTTTGCACGCTATCCGGACCACATGAAA
CAGCATGATTTCTTTAAAAGCGCCATGCCAGAAGGCTATGTTCAAGAGCGTACCATCTTT
TTCAAAGACGATGGCACCTACAAAACCCGCGCGGAAGTTAAATTTGAGGGCGATACCCTG
GTGAATCGTATCGAACTGAAAGGTATTGATTTTAAAGAAGATGGTAATATCCTGGGTCAT
AAGCTGGAATATAACTTCAACTCGCATAACGTGTACATTATGGCAGACAAACAGAAAAAC
GGCATTAAAGTAAATTTTAAGATCCGTCATAACGTGGAAGATGGTAGTGTACAGCTGGCG
GATCACTATCAGCAGAATACGCCGATTGGCGACGGCCCAGTGCTGCTGCCGGATTCGCAT
TATCTGAGTACGCAAAGCGTTCTGTCGAAAGATCCGAATGAAAAGCGCGATCACATGGTT
CTGCTGGAGTTTGTGACGGCAGCAGGTATCACCCTGGGTATGGATGAGCTGTACAAA
>EBFP1.5
ATGGTGAGCAAGGGTGAGGAGCTGTTTACGGGCGTGGTTCCGATTCTGGTGGAACTGGAC
GGCGATGTAAACGGCCACAAGTTTTCGGTCCGTGGTGAAGGTGAAGGTGATGCGACCAAC
GGCAAACTGACGCTGAAATTTATTTGCACTACGGGTAAGCTGCCGGTCCCGTGGCCGACT
CTGGTCACGACGCTGAGCCACGGCGTTCAGTGTTTCGCGCGTTATCCGGATCACATGAAA
CAACACGATTTTTTCAAATCGGCCATGCCTGAAGGTTACGTTCAGGAGCGCACTATCTTT
TTTAAGGATGACGGCACCTATAAAACGCGCGCTGAAGTAAAGTTTGAGGGTGATACGCTG
GTTAACCGCATTGAACTGAAAGGCATCGATTTTAAAGAAGACGGCAATATTCTGGGTCAC
AAACTGGAATATAACCACAATAGCAATAACGTGTATATTGCAGCGGATAAACAGAAAAAT
GGCATCAAAGTGAATTTTAAAATTCGTCATAATGTGGAAGATGGCAGCGTTCAGCTGGCT
GATCACTACCAACAGAACACTCCGATTGGCGACGGCCCAGTGCTGCTGCCTGACTCGCAC
TACCTGTCGACCCAAAGCGTCCTGAGTAAAGATCCTAATGAAAAACGTGACCACATGGTG
CTGCTGGAATTTGTGACGGCAGCCGGCATCACGCTGGGCATGGATGAACTGTACAAA
>EBFP2
ATGGTCTCGAAGGGTGAGGAACTGTTTACCGGCGTGGTGCCGATCCTGGTTGAACTGGAT
GGCGACGTCAATGGCCATAAATTTAGCGTTCGCGGCGAAGGCGAGGGCGACGCCACGAAT
GGCAAGCTGACGCTGAAGTTCATTTGCACGACCGGCAAACTGCCGGTCCCTTGGCCGACT
CTGGTGACTACCCTGAGCCATGGCGTCCAATGCTTCGCCCGCTACCCTGACCACATGAAA
CAGCACGATTTCTTTAAAAGCGCGATGCCAGAAGGCTACGTGCAGGAACGCACCATCTTT
TTTAAAGACGATGGCACCTATAAGACGCGCGCCGAGGTCAAATTCGAAGGCGATACCCTG
GTGAACCGCATCGAGCTGAAAGGTGTCGATTTTAAAGAGGACGGCAACATTCTGGGCCAT
AAACTGGAGTACAACTTTAACTCGCACAACATTTACATTATGGCCGTGAAACAAAAAAAT
GGTATTAAGGTCAACTTTAAAATTCGCCATAACGTTGAAGACGGTAGCGTACAACTGGCC
GATCATTACCAACAGAACACTCCGATTGGTGACGGTCCGGTACTGCTGCCGGATAGTCAT
TATCTGTCGACCCAGAGCGTACTGTCGAAAGATCCAAACGAAAAACGTGACCACATGGTT
CTGCTGGAGTTTCGTACCGCGGCAGGCATTACCCTGGGCATGGATGAACTGTACAAG
>moxBFP
ATGGTAAGCAAAGGTGAGGAGCTGTTTACCGGCGTAGTACCGATTCTGGTGGAACTGGAT
GGCGACGTGAATGGTCATAAATTTAGTGTCCGTGGTGAGGGTGAGGGCGACGCAACCAAC
GGTAAACTGACCCTGAAATTCATTTCGACGACCGGCAAGCTGCCAGTCCCTTGGCCGACG
CTGGTAACCACGCTGAGCCATGGCGTTCAGGTGTTTGCGCGCTACCCGGACCACATGAAA
CAGCACGATTTTTTTAAAAGCGCGATGCCTGAAGGTTATGTGCAAGAACGCACCATTTTT
TTCAAAGACGATGGCACCTATAAGACCCGTGCAGAAGTGAAATTTGAAGGCGATACCCTG
GTGAACCGTATTGAACTGAAGGGCGTTGACTTCAAGGAAGACGGCAACATTCTGGGTCAT
AAACTGGAATATAACTTCAACAGCCATAACATCTACATTATGGCAGTAAAACAGAAAAAT
GGCATTAAAGCAAACTTCAAAATTCGCCACAATGTTGAGGACGGCTCGGTGCAACTGGCG
GATCACTACCAACAGAACACGCCGATTGGCGACGGTCCGGTGCTGCTGCCTGATTCGCAT
TATCTGAGTACCCAGAGTAAACTGTCGAAAGATCCGAATGAAAAACGTGATCACATGGTG
CTGCTGGAGTTCCGTACTGCGGCTGGCATTACGCTGGGTATGGATGAACTGTACAAA
>oxBFP
ATGGTTAGCAAAGGCGAAGAACTGTTTACCGGCGTTGTTCCGATCCTGGTTGAGCTGGAC
GGTGATGTCAATGGCCACAAATTCTCGGTTCGTGGCGAGGGCGAAGGCGATGCAACGAAC
GGCAAACTGACTCTGAAGTTTATTTCGACCACGGGCAAACTGCCGGTTCCGTGGCCTACG
CTGGTGACCACCCTGAGTCACGGCGTGCAAGTTTTCGCCCGCTATCCGGATCACATGAAA
CAGCACGATTTTTTTAAATCGGCCATGCCGGAGGGCTACGTTCAGGAACGTACGATTTTC
TTTAAAGACGATGGCACCTATAAGACGCGTGCGGAAGTAAAGTTTGAGGGCGATACTCTG
GTGAACCGTATTGAACTGAAAGGCGTAGATTTCAAAGAAGATGGCAACATCCTGGGTCAT
AAACTGGAATATAACTTTAACTCGCATAATATCTACATCATGGCTGTAAAACAAAAGAAC
GGTATTAAAGCAAATTTCAAGATTCGCCATAATGTCGAAGATGGTAGCGTCCAACTGGCG
GACCATTACCAGCAGAACACGCCGATTGGTGATGGCCCGGTACTGCTGCCGGATAGCCAT
TATCTGAGTACGCAGAGCGTCCTGAGCAAGGATCCTAACGAAAAACGTGATCACATGGTG
CTGCTGGAGTTCCGTACTGCGGCAGGTATTACCCTGGGTATGGATGAACTGTATAAA
>moxCerulean3
ATGGTTAGCAAAGGCGAAGAACTGTTTACTGGCGTGGTCCCAATCCTGGTCGAACTGGAT
GGTGACGTTAATGGTCATAAATTTTCGGTGCGCGGCGAAGGTGAAGGCGATGCGACCAAT
GGCAAACTGACCCTGAAATTCATTAGCACTACGGGCAAACTGCCGGTCCCTTGGCCAACC
CTGGTGACCACTCTGTCGTGGGGTGTCCAGAGCTTCGCGCGTTACCCGGATCACATGAAA
CAGCACGATTTTTTTAAAAGCGCGATGCCGGAAGGCTACGTGCAAGAGCGCACGATCTTT
TTCAAAGACGACGGCACCTATAAAACGCGTGCGGAAGTGAAATTCGAAGGTGACACGCTG
GTGAATCGCATCGAACTGAAGGGCATTGATTTTAAAGAAGACGGCAATATTCTGGGTCAT
AAACTGGAATACAATGCGATTCACGGTAACGTTTACATTACTGCGGATAAACAAAAAAAC
GGTATTAAAGCGAACTTCGGCCTGAACTGCAACGTAGAGGATGGTAGTGTCCAACTGGCA
GATCATTATCAGCAGAACACGCCAATCGGTGATGGCCCGGTGCTGCTGCCGGACAACCAT
TACCTGTCGACGCAGAGCAAACTGTCGAAAGACCCGAACGAGAAACGCGATCACATGGTC
CTGCTGGAGTTCGTGACCGCTGCTGGTATTACCCTGGGCATGGATGAACTGTATAAA
>moxGFP
ATGGTAAGCAAAGGCGAAGAACTGTTCACGGGTGTCGTGCCAATTCTGGTGGAGCTGGAT
GGCGATGTGAATGGCCACAAGTTCTCGGTACGCGGTGAAGGTGAGGGTGACGCCACCAAT
GGCAAACTGACCCTGAAATTCATTAGCACCACCGGTAAACTGCCTGTCCCGTGGCCAACC
CTGGTGACCACCCTGACGTATGGCGTACAAAGCTTCAGCCGTTACCCGGATCACATGAAG
CGTCATGATTTTTTCAAATCGGCGATGCCGGAAGGCTATGTCCAAGAACGTACGATTAGT
TTTAAAGACGATGGCACTTATAAAACTCGTGCGGAAGTGAAATTCGAGGGTGACACGCTG
GTCAATCGCATTGAACTGAAAGGTATCGATTTTAAAGAAGATGGTAATATCCTGGGCCAT
AAGCTGGAGTATAATTTTAACAGCCATAACGTGTATATCACCGCCGACAAACAAAAAAAT
GGTATTAAAGCCAACTTCAAAATTCGCCATAATGTTGAGGACGGCTCGGTTCAGCTGGCC
GACCATTACCAGCAGAATACGCCGATTGGCGATGGCCCAGTGCTGCTGCCTGATAACCAT
TATCTGAGTACCCAGAGTAAACTGTCGAAAGACCCGAATGAAAAACGTGATCACATGGTT
CTGCTGGAGTTCGTCACCGCAGCAGGCATTACGCATGGTATGGATGAACTGTATAAA
>oxGFP
ATGGTAAGCAAAGGTGAGGAGCTGTTTACTGGCGTCGTGCCGATCCTGGTTGAACTGGAT
GGTGACGTTAATGGTCACAAATTCAGTGTGCGCGGTGAAGGTGAGGGTGATGCGACCAAT
GGCAAACTGACCCTGAAATTCATTAGCACCACGGGTAAACTGCCGGTTCCGTGGCCGACT
CTGGTCACGACCCTGACCTACGGTGTACAGAGCTTTTCGCGCTATCCGGATCACATGAAA
CGTCATGATTTCTTCAAAAGTGCGATGCCAGAGGGTTATGTGCAGGAGCGCACGATCAGT
TTTAAGGATGATGGCACTTACAAAACCCGCGCAGAAGTAAAATTCGAGGGTGATACGCTG
GTTAATCGTATTGAACTGAAAGGCATCGATTTCAAAGAGGACGGTAACATTCTGGGCCAT
AAACTGGAATATAATTTCAACTCGCATAATGTGTATATTACCGCGGACAAACAAAAAAAC
GGTATCAAGGCGAACTTCAAGATTCGCCATAACGTAGAAGATGGTTCGGTTCAACTGGCA
GACCACTACCAGCAAAACACGCCGATCGGTGACGGCCCAGTGCTGCTGCCAGATAATCAC
TATCTGAGCACGCAAAGCGTCCTGAGCAAAGATCCGAATGAAAAGCGTGATCACATGGTT
CTGCTGGAATTTGTGACCGCAGCTGGCATTACCCATGGTATGGATGAACTGTACAAA
>moxVenus
ATGGTAAGCAAAGGTGAAGAACTGTTCACCGGCGTCGTACCGATCCTGGTGGAACTGGAT
GGCGACGTCAACGGCCACAAATTTAGCGTGCGCGGTGAAGGCGAAGGTGATGCAACCAAC
GGTAAACTGACCCTGAAACTGATTAGTACCACTGGTAAGCTGCCGGTTCCGTGGCCGACC
CTGGTCACCACCCTGGGTTACGGCCTGCAGAGTTTCGCGCGTTACCCGGATCACATGAAA
CAACATGATTTTTTTAAATCGGCAATGCCGGAGGGTTATGTTCAGGAACGTACGATCTTT
TTCAAAGATGACGGCACCTATAAAACGCGTGCGGAAGTGAAATTTGAAGGCGACACGCTG
GTCAACCGCATCGAACTGAAAGGCATCGATTTTAAGGAAGACGGCAATATCCTGGGTCAT
AAACTGGAATATAACTTTAATAGCCATAATGTGTACATTACCGCCGATAAACAAAAAAAT
GGCATTAAAGCGAATTTCAAAATCCGTCACAATGTAGAAGACGGTGGCGTTCAACTGGCC
GACCACTACCAACAAAACACCCCTATCGGTGATGGTCCAGTGCTGCTGCCTGATAATCAT
TATCTGAGTTATCAGAGCAAGCTGTCGAAAGACCCGAATGAAAAACGTGATCACATGGTC
CTGAAAGAATTTGTAACCGCAGCGGGTATCACCCTGGGTATGGACGAACTGTACAAG
>oxVenus
ATGGTGAGCAAGGGCGAAGAACTGTTCACTGGCGTGGTGCCTATCCTGGTGGAACTGGAT
GGTGACGTCAACGGCCATAAATTTAGCGTGCGCGGCGAAGGCGAAGGCGATGCCACCAAC
GGCAAACTGACCCTGAAACTGATCAGCACCACTGGCAAACTGCCTGTACCGTGGCCGACG
CTGGTAACCACCCTGGGCTATGGCCTGCAGAGTTTCGCTCGCTACCCTGATCACATGAAG
CAGCACGATTTCTTTAAATCGGCCATGCCGGAGGGCTATGTGCAAGAGCGTACCATTTTT
TTCAAAGACGATGGTACGTATAAAACTCGTGCCGAGGTTAAGTTTGAGGGCGATACCCTG
GTTAACCGTATTGAGCTGAAAGGCATCGATTTTAAAGAAGACGGTAACATCCTGGGCCAT
AAACTGGAATACAACTTTAACTCGCACAACGTATATATCACGGCAGACAAACAGAAGAAT
GGCATTAAGGCTAATTTCAAGATTCGTCACAACGTCGAGGACGGTGGTGTTCAACTGGCC
GACCACTATCAGCAAAACACCCCGATTGGCGACGGCCCGGTCCTGCTGCCGGATAACCAC
TACCTGTCGTACCAGAGTGTTCTGAGCAAAGACCCGAATGAGAAACGTGATCACATGGTT
CTGAAGGAGTTCGTAACCGCCGCGGGCATCACCCTGGGCATGGACGAACTGTATAAA
>WasCFP
ATGGTTAGCAAAGGTGAGGAGCTGTTCACCGGCGTTGTCCCGATTCTGGTCGAACTGGAC
GGTGATGTGAACGGTCACAAATTTAGTGTCTCGGGTGAGGGTGAGGGTGATGCGACCTAT
GGTAAGCTGACCCTGAAGTTCATCTGCACTACTGGCAAACTGCCAGTCCCGTGGCCGACC
CTGAAAACCACGCTGACCTGGGGTGTTCAATGCTTCGCTCGTTATCCGGACCACATGAAA
CAGCACGACTTCTTCAAAAGCGCCATGCCTGAAGGCTATGTTCAGGAACGCACTATCTTT
TTCAAAGACGACGGCAATTACAAAACGCGCGCCGAGGTAAAATTTGAAGGCGATACTCTG
GTCAATCGTATTGAACTGAAAGGCATTGATTTCAAAGAGGATGGCAACATTCTGGGCCAT
AAGCTGGAATATAACGCCATTAGCGGCAACGTAAATATTACGGCAGATAAACAAAAAAAC
GGTATCAAAGCGAACTTTAAAATTCGTCATAACATCGAGGATGGTTCGGTACAGCTGGCG
GATCACTATCAACAAAACACCCCGATCGGTGATGGCCCTGTCCTGCTGCCTGATAATCAT
TACCTGAGCACGCAGTCGAAACAGAGCAAAGATCCAAACGAAAAACGTGATCACATGGTG
CTGCTGGAGTTCGTTACGGCTGCAGGCATCACCCTGGGCATGGATGAGCTGTACAAA
>Dreiklang
ATGGTGAGTAAAGGTGAGGAGCTGTTTACCGGTGTTGTGCCAATTCTGGTAGAGCTGGAC
GGCGACGTCAATGGCCATAAGTTTAGCGTGAGTGGTGAAGGCGAGGGTGACGCCACCTAT
GGTAAGCTGACGCTGAAATTTATTTGTACCACGGGCAAACTGCCGGTTCCATGGCCTACG
CTGCTGACCACCATTGGTTATGGCCTGATGTGCTTTGCTCGTTATCCGGACCACATGAAG
CAGCACGATTTCTTTAAGAGCGCGATGCCGGAAGGCTATGTGCAGGAACGCACCATCTTT
TTCAAGGATGATGGTAACTATAAGACGCGCGCCGAGGTCAAATTCGAAGGTGATACGCTG
GTTAACCGTATCGAACTGAAGGGCATCGACTTTAAAGAGGATGGCAACATCCTGGGCCAT
AAACTGGAATACAATCATGATTCGCATAACGTGTATATTATGGCCGATAAACAGAAAAAC
GGCATTAAAGTTAATTTCAAAATTCGCCACAACATTGAAGACGGCAGCGTTCAACTGGCG
GATCATTATCAGCAAAATACGCCTATCGGCGATGGCCCGGTACTGCTGCCTGATAATCAC
TACCTGAGTTATCAGAGTGCGCTGAGCAAAGATCCGAATGAGAAACGTGATCACATGGTG
CTGCTGGAGTTCGTAACTGCTGCGGGCATCACCCTGGGTATGGACGAACTGTACAAA
>EYFP-Q69K
ATGGTTAGCAAGGGTGAGGAGCTGTTTACCGGTGTAGTGCCAATTCTGGTGGAACTGGAC
GGCGATGTGAATGGCCATAAGTTCAGCGTAAGTGGCGAAGGCGAAGGCGACGCGACCTAC
GGCAAACTGACGCTGAAGTTCATCTGCACCACCGGTAAACTGCCGGTTCCGTGGCCGACC
CTGGTGACCACCTTCGGCTACGGCCTGAAATGCTTCGCCCGTTACCCTGATCACATGAAA
CAGCACGATTTCTTCAAAAGCGCAATGCCGGAAGGCTACGTACAGGAACGCACTATCTTT
TTTAAAGATGACGGTAACTACAAAACCCGTGCTGAGGTCAAATTTGAGGGTGATACCCTG
GTTAACCGTATCGAACTGAAAGGCATTGATTTCAAAGAAGATGGCAATATTCTGGGCCAT
AAACTGGAATACAACTACAACAGCCATAACGTTTACATTATGGCCGATAAACAAAAAAAT
GGTATTAAAGTTAACTTTAAAATCCGCCATAACATTGAAGATGGTAGCGTGCAGCTGGCT
GATCATTATCAGCAAAATACGCCGATTGGCGATGGTCCGGTGCTGCTGCCGGATAACCAT
TATCTGAGCTACCAAAGCGCTCTGAGCAAAGATCCGAATGAAAAGCGTGATCACATGGTC
CTGCTGGAGTTTGTTACTGCAGCCGGTATTACCCTGGGCATGGATGAACTGTACAAA
>Citrine
ATGGTTAGCAAAGGTGAAGAACTGTTCACCGGTGTTGTTCCAATCCTGGTGGAACTGGAT
GGCGATGTGAATGGTCACAAATTCAGTGTAAGCGGTGAGGGCGAAGGTGACGCAACGTAC
GGTAAACTGACGCTGAAATTTATTTGCACTACCGGTAAACTGCCGGTCCCTTGGCCGACG
CTGGTTACTACTTTTGGTTACGGTCTGATGTGCTTTGCGCGTTATCCAGATCACATGAAA
CAGCACGATTTTTTTAAATCGGCTATGCCGGAAGGTTACGTTCAAGAACGCACCATTTTT
TTCAAAGACGATGGCAACTATAAAACCCGCGCGGAAGTTAAATTTGAAGGTGATACGCTG
GTAAATCGTATTGAACTGAAAGGTATCGATTTCAAAGAGGATGGCAATATTCTGGGCCAT
AAGCTGGAATACAATTACAATAGTCACAACGTATATATTATGGCGGATAAGCAGAAAAAC
GGCATTAAGGTGAACTTTAAAATTCGCCACAATATTGAAGATGGTAGCGTTCAGCTGGCC
GATCACTATCAACAAAATACTCCGATCGGTGACGGCCCGGTTCTGCTGCCTGATAATCAT
TACCTGTCGTATCAGAGCGCGCTGAGTAAAGACCCGAATGAAAAACGCGACCACATGGTG
CTGCTGGAGTTCGTTACTGCAGCGGGTATCACTCTGGGCATGGATGAGCTGTACAAA
>mCitrine
ATGGTGAGCAAAGGTGAGGAACTGTTTACGGGTGTAGTCCCAATTCTGGTTGAACTGGAT
GGCGATGTAAATGGCCACAAATTTAGCGTTAGCGGCGAAGGCGAGGGTGATGCAACTTAT
GGCAAACTGACCCTGAAATTCATTTGCACGACGGGCAAGCTGCCGGTTCCGTGGCCAACG
CTGGTGACTACCTTCGGTTATGGCCTGATGTGCTTTGCACGCTATCCGGATCACATGAAA
CAGCACGATTTTTTTAAAAGTGCCATGCCGGAAGGCTATGTTCAGGAACGTACCATCTTT
TTCAAAGATGACGGTAATTATAAAACCCGTGCGGAAGTAAAATTTGAAGGTGATACGCTG
GTGAACCGTATTGAACTGAAAGGTATCGACTTTAAAGAGGATGGTAATATCCTGGGCCAT
AAACTGGAGTATAATTACAACAGCCATAACGTTTATATCATGGCCGACAAACAGAAAAAC
GGCATTAAAGTCAACTTCAAAATTCGCCATAACATTGAGGATGGTAGCGTTCAGCTGGCG
GATCACTATCAGCAGAATACCCCGATCGGTGACGGTCCGGTGCTGCTGCCAGACAATCAT
TATCTGAGTTACCAAAGCAAACTGTCGAAAGATCCGAACGAGAAACGTGACCACATGGTT
CTGCTGGAGTTTGTTACTGCGGCGGGTATTACCCTGGGTATGGACGAACTGTACAAG
>SHardonnay
ATGGTGAGCAAGGGTGAGGAGCTGTTTACCGGCGTTGTGCCAATTCTGGTGGAACTGGAC
GGCGATGTTAATGGTCATAAATTCAGCGTGAGCGGCGAAGGTGAAGGTGATGCTACCTAC
GGTAAACTGACGCTGAAATTTATCTGTACGACGGGCAAGCTGCCAGTCCCATGGCCTACG
CTGGTTACCACGTTTGGTTATGGCCTGCAATGCTTTGCGCGCTATCCGGATCACATGAAA
CAGCATGATTTTTTCAAAAGCGCGATGCCAGAAGGCTACGTACAGGAACGCACGATCTTC
TTTAAAGATGATGGTAACTACAAAACGCGTGCGGAGGTCAAGTTCGAAGGCGACACCCTG
GTGAACCGTATCGAACTGAAAGGTATTGATTTCAAGGAAGACGGCAATATCCTGGGTCAT
AAGCTGGAGTATAACTACAATTCGCACAATGTGTACATTATGGCGGATAAGCAGAAAAAT
GGTATTAAAGTGAATTTCAAAATTCGCCATAATATTGAAGATGGCTCGGTGCAACTGGCC
GACCATTACCAGCAGAACACCCCAATTGGCGATGGCCCGGTCCTGCTGCCGGATAACCAC
TACCTGAGCTTTCAGAGTGCCCTGAGTAAAGATCCGAATGAGAAGCGCGATCACATGGTC
CTGCTGGAGTTCGTCACCGCAGCAGGCATCACGCTGGGCATGGATGAGCTGTATAAA
>EYFP
ATGGTTAGCAAAGGTGAAGAACTGTTTACGGGTGTGGTGCCAATCCTGGTGGAACTGGAT
GGCGATGTTAACGGTCATAAATTTTCGGTGAGCGGTGAAGGCGAAGGTGATGCGACCTAT
GGTAAGCTGACTCTGAAATTTATTTGTACGACCGGTAAACTGCCGGTCCCGTGGCCTACC
CTGGTGACCACCTTCGGCTATGGTCTGCAATGTTTTGCGCGCTACCCGGATCACATGAAA
CAGCATGATTTTTTTAAAAGTGCGATGCCTGAGGGTTATGTTCAGGAGCGTACCATCTTT
TTCAAGGATGATGGTAATTATAAAACTCGCGCCGAGGTCAAATTTGAAGGCGATACTCTG
GTAAACCGCATCGAGCTGAAAGGTATCGACTTCAAGGAGGACGGTAATATTCTGGGCCAT
AAACTGGAATATAATTATAATAGCCATAATGTGTATATTATGGCCGACAAGCAGAAAAAC
GGTATCAAAGTTAATTTTAAAATTCGCCACAACATCGAGGATGGTAGTGTGCAGCTGGCC
GACCATTACCAGCAGAACACTCCAATTGGTGACGGTCCGGTACTGCTGCCAGACAACCAT
TATCTGTCGTATCAGAGTGCTCTGTCGAAAGACCCGAATGAAAAACGCGACCACATGGTG
CTGCTGGAGTTCGTGACGGCTGCGGGTATTACCCTGGGCATGGACGAACTGTACAAA
>yEGFP
ATGGTGAGTAAAGGTGAAGAACTGTTCACGGGTGTTGTGCCGATCCTGGTGGAGCTGGAC
GGCGATGTGAATGGCCACAAATTCAGCGTCAGTGGCGAAGGTGAGGGCGATGCCACCTAC
GGCAAACTGACGCTGAAATTTATTTGTACCACCGGCAAACTGCCGGTCCCGTGGCCGACT
CTGGTTACCACCTTTGGCTACGGCGTTCAGTGTTTCGCGCGCTACCCTGACCACATGAAA
CAGCATGACTTTTTTAAATCGGCAATGCCGGAAGGCTATGTTCAGGAGCGCACCATCTTT
TTTAAAGACGACGGCAACTATAAAACCCGCGCGGAGGTCAAATTTGAGGGTGACACCCTG
GTTAACCGTATCGAACTGAAAGGTATCGATTTCAAAGAAGATGGCAACATTCTGGGCCAC
AAACTGGAATACAATTATAATAGCCATAACGTGTATATTATGGCGGATAAGCAGAAAAAC
GGCATCAAAGTGAATTTCAAAATTCGTCACAACATTGAAGATGGCAGCGTTCAACTGGCG
GACCATTATCAACAGAACACCCCGATTGGCGATGGCCCGGTGCTGCTGCCGGACAACCAT
TACCTGAGCACTCAAAGCGCGCTGAGCAAAGATCCGAACGAAAAACGCGATCACATGGTA
CTGCTGGAGTTTGTGACCGCCGCCGGCATTACGCACGGTATGGACGAGCTGTATAAA
>Clomeleon
ATGGTATCGAAAGGTGAGGAACTGTTTACTGGCGTGGTCCCGATTCTGGTCGAACTGGAT
GGTGACGTGAACGGTCACAAGTTCAGCGTGAGTGGTGAGGGTGAGGGCGACGCGACCTAT
GGCAAACTGACTCTGAAATTTATCTGTACGACCGGCAAGCTGCCGGTTCCGTGGCCGACT
CTGGTTACCACCTTTGGCTATGGCGTGACCTGTTTCGCCCGCTACCCGGATCACATGCGC
CAGCATGATTTTTTCAAAAGCGCCATGCCGGAAGGCTACGTCCAGGAACGTACGATTTTT
TTCAAGGATGATGGTAACTACAAAACTCGTGCAGAGGTAAAATTCGAAGGCGATACTCTG
GTGAATCGTATTGAACTGAAAGGTATTGACTTTAAAGAAGATGGCAACATTCTGGGCCAT
AAACTGGAATACAACTACAACAGTCACAACGTTTACATTATGGCCGACAAACAGAAAAAC
GGTATCAAAGCTAATTTCAAAATCCGCCATAATATCGAAGATGGTAGTGTGCAGCTGGCG
GATCATTATCAGCAGAATACGCCGATCGGTGATGGTCCAGTGCTGCTGCCAGATAACCAT
TACCTGAGCTATCAGAGCGCCCTGTCGAAGGACCCAAACGAAAAACGTGATCACATGGTG
CTGCTGGAATTTGTGACTGCAGCCGGTATCACCCTGGGCATGGACGAACTGTACAAA
>T-Sapphire
ATGGTTAGCAAAGGTGAGGAGCTGTTCACCGGCGTGGTGCCGATTCTGGTGGAACTGGAC
GGCGACGTCAACGGCCATAAATTCAGTGTTAGCGGTGAAGGTGAGGGTGACGCGACGTAC
GGTAAACTGACGCTGAAATTCATCTGCACGACCGGCAAACTGCCGGTCCCTTGGCCAACG
CTGGTGACCACCTTCAGCTATGGCGTTATGGTGTTTGCCCGCTATCCAGATCACATGAAG
CAGCATGATTTCTTCAAAAGCGCGATGCCGGAAGGCTATGTCCAAGAGCGCACGATTTTC
TTTAAGGACGATGGCAATTACAAGACCCGTGCAGAGGTAAAGTTTGAGGGCGACACGCTG
GTCAACCGCATCGAGCTGAAGGGTATCGATTTTAAAGAAGATGGCAATATTCTGGGCCAC
AAGCTGGAGTATAATTTTAATAGCCATAACGTGTATATCATGGCTGATAAACAGAAAAAT
GGCATCAAAGCGAATTTCAAAATTCGTCACAATATCGAGGATGGTGGTGTACAGCTGGCT
GATCATTACCAGCAGAATACTCCGATTGGCGATGGTCCGGTACTGCTGCCAGATAATCAC
TACCTGAGTATTCAAAGCGCCCTGAGCAAAGACCCGAATGAAAAACGTGACCACATGGTG
CTGCTGGAGTTTGTCACGGCAGCGGGTATCACCCTGGGTATGGACGAGCTGTACAAA
>mT-Sapphire
ATGGTGAGCAAGGGTGAAGAACTGTTCACTGGTGTGGTTCCGATCCTGGTAGAACTGGAT
GGCGATGTTAACGGTCATAAATTTAGCGTCTCGGGCGAAGGTGAGGGTGATGCGACTTAC
GGTAAACTGACTCTGAAGTTTATTTGTACCACGGGCAAGCTGCCGGTTCCTTGGCCAACC
CTGGTCACCACCTTTAGTTATGGCGTGATGGTCTTTGCGCGCTATCCGGACCACATGAAA
CAACACGACTTTTTTAAAAGTGCCATGCCGGAAGGCTATGTCCAAGAACGTACCATTTTT
TTCAAAGATGACGGTAACTATAAAACTCGCGCAGAAGTTAAATTTGAAGGTGATACCCTG
GTCAACCGCATCGAGCTGAAAGGTATCGATTTTAAAGAAGATGGCAATATCCTGGGTCAC
AAGCTGGAGTATAATTTTAACAGTCATAATGTGTATATCATGGCAGATAAGCAGAAGAAT
GGCATTAAAGCTAACTTCAAGATCCGTCATAACATTGAAGACGGCGGTGTGCAGCTGGCC
GACCATTACCAGCAGAACACCCCGATCGGCGACGGCCCTGTTCTGCTGCCTGATAATCAC
TATCTGAGCATTCAGAGCAAGCTGAGCAAAGATCCGAACGAAAAACGCGACCACATGGTT
CTGCTGGAGTTCGTGACGGCGGCGGGCATTACGCTGGGCATGGACGAGCTGTATAAA
>PA-GFP
ATGGTAAGTAAAGGCGAGGAACTGTTCACGGGTGTCGTTCCGATTCTGGTGGAACTGGAT
GGTGACGTGAATGGTCATAAATTCAGTGTTTCGGGTGAGGGTGAAGGTGACGCTACCTAT
GGCAAACTGACCCTGAAGTTTATCTGTACCACGGGCAAACTGCCAGTCCCATGGCCTACC
CTGGTTACTACGTTTAGCTACGGCGTTCAGTGCTTCAGCCGCTACCCGGATCACATGAAA
CAGCATGATTTTTTCAAAAGTGCAATGCCGGAGGGTTATGTTCAGGAACGTACCATTTTC
TTTAAAGATGATGGCAATTATAAAACCCGTGCTGAAGTAAAATTTGAGGGCGATACTCTG
GTAAACCGCATTGAGCTGAAGGGCATTGATTTTAAGGAAGATGGCAACATTCTGGGCCAC
AAACTGGAATACAACTATAACAGCCATAATGTGTATATTATGGCAGATAAACAGAAAAAC
GGCATTAAAGCCAACTTTAAAATCCGCCACAATATCGAAGATGGTAGCGTACAGCTGGCG
GACCATTACCAGCAGAATACCCCGATTGGTGATGGTCCTGTCCTGCTGCCGGACAATCAC
TATCTGAGCCATCAGAGCGCACTGAGCAAAGACCCTAATGAAAAGCGTGATCACATGGTA
CTGCTGGAGTTCGTTACCGCAGCCGGTATCACGCTGGGCATGGATGAGCTGTATAAA
>mPA-GFP
ATGGTTAGTAAAGGCGAAGAACTGTTCACCGGTGTGGTTCCTATTCTGGTGGAACTGGAC
GGCGACGTGAACGGTCATAAATTCAGTGTGAGCGGTGAGGGCGAGGGTGATGCGACCTAC
GGCAAACTGACCCTGAAATTTATTTGCACGACCGGCAAACTGCCGGTTCCGTGGCCGACG
CTGGTTACGACCTTCAGCTATGGTGTTCAGTGCTTCTCGCGTTACCCGGATCACATGAAA
CAGCACGATTTCTTTAAAAGCGCGATGCCGGAAGGTTATGTCCAGGAACGCACTATCTTC
TTTAAGGACGATGGCAACTATAAAACCCGTGCGGAAGTAAAATTCGAAGGCGATACGCTG
GTGAACCGCATCGAACTGAAAGGTATTGATTTTAAGGAAGACGGCAACATTCTGGGTCAC
AAACTGGAATACAACTACAATTCGCACAATGTGTATATCATGGCAGACAAACAGAAAAAC
GGCATCAAAGCAAATTTCAAAATTCGTCACAACATTGAAGACGGCTCGGTGCAACTGGCG
GATCATTACCAGCAGAATACCCCTATTGGTGATGGTCCAGTTCTGCTGCCGGACAATCAC
TATCTGAGTCATCAAAGCAAGCTGAGCAAGGACCCGAATGAAAAGCGCGATCACATGGTT
CTGCTGGAATTTGTGACTGCGGCGGGCATTACCCTGGGCATGGACGAACTGTATAAG
>rsEGFP2
ATGGTTTCGAAAGGTGAGGAGCTGTTTACCGGTGTCGTCCCGATTCTGGTAGAACTGGAC
GGTGATGTAAACGGCCATAAATTTAGCGTGAGTGGTGAAGGTGAAGGTGACGCAACGTAT
GGTAAACTGACCCTGAAGTTTATTTGCACGACGGGCAAGCTGCCTGTCCCGTGGCCAACC
CTGGTCACGACCCTGGCGTATGGTGTTCTGTGTTTTAGCCGTTATCCAGATCACATGAAA
CAGCACGATTTCTTTAAAAGCGCCATGCCGGAAGGCTATGTCCAGGAACGTACCATTTTC
TTCAAAGATGATGGCAACTACAAGACCCGTGCGGAAGTTAAATTCGAAGGCGATACCCTG
GTGAATCGCATCGAACTGAAGGGTATTGACTTTAAAGAAGATGGTAATATCCTGGGCCAC
AAACTGGAATATAATTATAACAGCCATAATGTCTACATTATGGCGGATAAACAAAAAAAC
GGCATCAAAAGTAACTTTAAGATTCGTCACAACATTGAAGATGGTAGTGTTCAGCTGGCG
GACCACTATCAGCAGAATACCCCGATCGGTGATGGCCCTGTCCTGCTGCCAGATAACCAC
TATCTGTCGACGCAGAGTAAGCTGAGCAAAGACCCGAATGAAAAGCGCGACCACATGGTT
CTGCTGGAGTTCGTTACCGCGGCGGGCATTACCCTGGGCATGGACGAACTGTACAAA
>SEYFP
ATGGTAAGCAAGGGCGAAGAACTGTTTACCGGTGTAGTTCCGATCCTGGTAGAACTGGAT
GGTGATGTTAACGGCCACAAATTTTCGGTGAGTGGCGAAGGCGAGGGCGATGCCACCTAT
GGTAAGCTGACTCTGAAATTCATCTGCACGACCGGCAAACTGCCGGTCCCTTGGCCGACG
CTGGTAACCACCCTGGGCTATGGCCTGCAATGCTTTGCACGCTACCCGGACCACATGAAA
CAGCATGATTTTTTCAAAAGCGCAATGCCTGAAGGCTATGTTCAGGAACGCACCATCTTT
TTCAAAGACGATGGTAACTACAAAACTCGCGCGGAAGTTAAATTTGAAGGTGATACCCTG
GTGAACCGTATTGAACTGAAAGGTATCGATTTTAAAGAAGACGGTAACATCCTGGGCCAT
AAACTGGAATATAACTATAACTCGCATAATGTGTACATTACTGCCGATAAGCAGAAAAAC
GGTATTAAGGCGAATTTTAAAATTCGCCATAACATTGAAGATGGTGGCGTGCAGCTGGCT
GATCACTACCAACAGAATACCCCAATCGGTGATGGTCCGGTTCTGCTGCCAGATAATCAT
TACCTGAGTTACCAGAGTGCTCTGAGTAAGGATCCGAACGAAAAACGTGACCACATGGTG
CTGCTGGAATTTGTTACCGCGGCCGGCATCACGCTGGGTATGGATGAACTGTATAAA
>SGFP2(T65G)
ATGGTGAGCAAAGGCGAGGAGCTGTTTACCGGCGTGGTTCCTATCCTGGTGGAACTGGAT
GGCGATGTTAATGGCCATAAATTTAGTGTGAGTGGTGAAGGCGAAGGCGATGCCACCTAC
GGTAAACTGACTCTGAAATTTATCTGCACCACGGGCAAACTGCCGGTTCCGTGGCCAACG
CTGGTCACTACTCTGGGTTATGGCGTACAGTGTTTCGCGCGCTACCCTGATCACATGAAG
CAGCATGATTTCTTTAAGAGTGCAATGCCGGAAGGCTACGTTCAGGAGCGTACGATTTTC
TTTAAAGATGATGGCAACTATAAAACCCGTGCGGAAGTGAAATTCGAAGGTGACACGCTG
GTTAATCGCATCGAACTGAAGGGTATCGATTTCAAGGAGGATGGTAATATTCTGGGCCAC
AAACTGGAATATAACTACAACAGTCATAATGTCTATATTACCGCTGATAAACAGAAAAAC
GGCATTAAAGCCAACTTTAAAATTCGTCATAACATTGAGGATGGTGGTGTGCAGCTGGCG
GATCATTATCAGCAGAACACGCCAATTGGTGATGGCCCGGTACTGCTGCCGGACAATCAT
TACCTGAGCACCCAGAGTAAACTGAGCAAAGATCCAAATGAAAAGCGCGATCACATGGTT
CTGCTGGAATTTGTAACCGCTGCGGGTATTACGCTGGGTATGGATGAACTGTATAAG
>SBFP1
ATGGTGAGCAAAGGCGAGGAGCTGTTCACCGGTGTAGTGCCTATCCTGGTAGAGCTGGAC
GGCGACGTCAACGGTCACAAATTCAGCGTTTCGGGCGAGGGTGAAGGTGATGCGACCTAC
GGTAAACTGACGCTGAAGTTTATCTGCACTACCGGCAAACTGCCGGTTCCATGGCCGACG
CTGGTTACCACGCTGTCGCATGGCCTGCAATGTTTCGCACGCTACCCGGATCACATGAAA
CAACACGACTTTTTTAAAAGCGCGATGCCGGAAGGCTATGTCCAGGAGCGCACCATTTTT
TTCAAAGATGACGGCAACTACAAAACGCGCGCTGAAGTGAAATTCGAAGGTGATACGCTG
GTAAATCGCATCGAACTGAAAGGCATTGATTTCAAGGAGGACGGCAATATCCTGGGCCAT
AAACTGGAGTACAATTTTAACAGTCATAACGTATACATTACGGCAGACAAACAGAAGAAC
GGCATTAAAGCAAATTTTAAAATTCGCCATAATATCGAAGATGGTGGTGTGCAGCTGGCG
GACCATTATCAGCAAAATACTCCTATTGGCGACGGCCCAGTCCTGCTGCCAGATAACCAT
TATCTGAGTACCCAGTCGAAACTGTCGAAAGATCCGAATGAAAAACGCGATCACATGGTT
CTGCTGGAATTTGTCACCGCGGCTGGCATCACTCTGGGTATGGATGAACTGTACAAA
>SBFP2
ATGGTGAGCAAAGGCGAGGAGCTGTTCACGGGCGTAGTACCGATTCTGGTTGAACTGGAC
GGCGACGTGAACGGTCATAAGTTCAGCGTCAGCGGTGAGGGTGAAGGCGATGCCACTTAT
GGTAAACTGACCCTGAAATTTATTTGTACGACCGGCAAACTGCCAGTCCCGTGGCCGACC
CTGGTAACGACGCTGTCGCATGGTGTTCAGTGTTTCGCGCGCTATCCAGATCACATGAAG
CAGCATGATTTTTTTAAATCGGCGATGCCGGAGGGCTACGTTCAAGAACGCACCATCTTC
TTTAAAGATGATGGTAATTACAAGACCCGCGCGGAAGTGAAGTTTGAGGGTGACACGCTG
GTAAACCGCATTGAGCTGAAAGGTATTGATTTTAAAGAAGACGGTAACATTCTGGGTCAC
AAACTGGAGTATAACTTCAACAGCCACAATGTGTACATTACCGCAGATAAGCAGAAAAAC
GGCATTAAAGCCAATTTCAAAATCCGTCATAATATCGAAGACGGCGGCGTCCAGCTGGCT
GATCACTATCAGCAAAACACGCCGATTGGCGATGGTCCGGTTCTGCTGCCAGATAACCAT
TATCTGAGCACTCAGAGCAAACTGAGCAAAGATCCGAATGAGAAACGTGATCACATGGTC
CTGCTGGAATTTGTTACCGCAGCGGGCATTACGCTGGGTATGGATGAGCTGTATAAA
>mCerulean2.N(T65S)
ATGGTATCGAAAGGCGAGGAGCTGTTCACCGGCGTGGTCCCGATTCTGGTTGAACTGGAT
GGCGATGTTAATGGTCATAAATTCAGCGTCAGCGGCGAAGGTGAGGGCGATGCCACCTAC
GGCAAACTGACCCTGAAATTCATTTGTACTACTGGCAAACTGCCTGTTCCGTGGCCGACC
CTGGTCACCACCCTGTCGTGGGGCGTGCAATGCTTCGCACGCTACCCGGATCACATGAAG
CAACATGATTTCTTCAAAAGCGCAATGCCAGAAGGCTATGTTCAGGAACGTACGATTTTC
TTTAAAGACGATGGCAATTATAAAACCCGTGCAGAAGTAAAGTTTGAAGGTGACACCCTG
GTCAATCGTATCGAACTGAAGGGTATTGATTTCAAAGAGGATGGCAACATTCTGGGTCAC
AAACTGGAATACAATGCGATCCACGGTAACGTGTACATTACCGCGGACAAGCAAAAAAAC
GGCATCAAGGCCAACTTTGGTCTGAACTGCAATATCGAGGATGGCTCGGTCCAGCTGGCC
GATCATTATCAGCAGAATACCCCGATCGGCGATGGCCCGGTTCTGCTGCCGGATAATCAC
TACCTGAGCATCCAATCGAAACTGAGCAAAGACCCGAATGAAAAACGCGATCACATGGTG
CTGCTGGAATTTGTGACTGCGGCGGGTATTACGCTGGGTATGGATGAACTGTATAAG
>mCerulean3
ATGGTTAGTAAAGGCGAAGAACTGTTCACGGGCGTTGTGCCGATTCTGGTGGAACTGGAC
GGCGATGTGAATGGTCACAAATTTTCGGTCAGCGGCGAGGGTGAAGGCGATGCAACCTAC
GGTAAACTGACCCTGAAGTTCATTTGCACCACCGGCAAACTGCCGGTTCCGTGGCCGACC
CTGGTGACGACCCTGAGTTGGGGCGTTCAGTGCTTTGCGCGCTATCCTGATCACATGAAA
CAGCATGATTTTTTCAAAAGCGCTATGCCGGAAGGTTACGTGCAAGAACGTACGATCTTT
TTTAAAGATGACGGCAACTACAAAACCCGCGCAGAAGTCAAATTTGAAGGCGATACCCTG
GTCAACCGTATTGAACTGAAGGGTATCGACTTCAAAGAAGATGGCAATATTCTGGGTCAT
AAGCTGGAATATAACGCGATTCATGGTAATGTATATATCACCGCGGACAAACAGAAGAAT
GGCATCAAGGCGAATTTTGGCCTGAACTGCAACATTGAAGACGGCTCGGTTCAGCTGGCG
GATCACTATCAGCAAAACACGCCGATTGGCGATGGTCCTGTTCTGCTGCCAGACAACCAT
TATCTGTCGACGCAATCGAAACTGAGCAAAGATCCAAACGAGAAACGCGACCACATGGTG
CTGCTGGAATTTGTTACGGCCGCGGGCATTACTCTGGGTATGGATGAGCTGTACAAA
>mTurquoise2
ATGGTCAGCAAAGGTGAAGAACTGTTTACCGGTGTTGTGCCGATCCTGGTTGAGCTGGAT
GGTGACGTCAATGGCCACAAGTTCAGCGTGTCGGGTGAGGGCGAAGGCGACGCCACCTAT
GGCAAACTGACGCTGAAATTCATCTGTACGACCGGTAAACTGCCGGTTCCGTGGCCGACC
CTGGTCACTACCCTGAGCTGGGGCGTTCAGTGTTTTGCGCGCTACCCGGATCACATGAAA
CAGCATGACTTCTTTAAGTCGGCCATGCCGGAGGGTTATGTTCAGGAGCGTACCATCTTC
TTTAAAGATGACGGTAATTATAAAACCCGCGCCGAAGTGAAATTTGAGGGTGATACCCTG
GTAAACCGCATTGAGCTGAAAGGTATCGACTTTAAAGAGGATGGTAATATTCTGGGCCAT
AAACTGGAATACAATTACTTTAGTGACAACGTGTACATTACCGCCGACAAACAAAAAAAT
GGTATTAAAGCGAACTTCAAAATCCGTCACAATATTGAGGATGGTGGCGTTCAGCTGGCA
GATCATTACCAGCAAAATACCCCGATTGGCGATGGCCCGGTCCTGCTGCCTGATAATCAC
TATCTGTCGACGCAAAGCAAACTGAGCAAAGATCCGAACGAAAAACGTGATCACATGGTG
CTGCTGGAATTTGTAACCGCGGCGGGTATTACCCTGGGTATGGATGAACTGTACAAA
>mTurquoise2-G
ATGGTGAGCAAGGGTGAGGAGCTGTTTACTGGTGTGGTTCCGATCCTGGTGGAACTGGAT
GGCGATGTAAACGGCCACAAATTTAGTGTGAGCGGCGAAGGCGAGGGTGACGCAACGTAT
GGCAAACTGACGCTGAAATTTATTTGCACTACCGGCAAACTGCCAGTTCCGTGGCCAACG
CTGGTCACGACCCTGAGCTGGGGCGTCCAGTGCTTTGCGCGCTACCCTGATCACATGAAA
CAACATGATTTCTTTAAAAGCGCCATGCCGGAGGGCTATGTCCAGGAACGTACTATCTTC
TTTAAAGATGATGGTAATTACAAAACCCGCGCGGAAGTGAAGTTCGAAGGTGATACTCTG
GTGAACCGCATCGAACTGAAGGGTATTGATTTTAAGGAGGACGGCAACATTCTGGGTCAT
AAACTGGAGTATAATTACTTTAGCGGCAACGTGTACATTACGGCTGACAAACAGAAGAAC
GGTATTAAAGCGAACTTCAAGATTCGTCACAATATCGAAGATGGTGGCGTGCAACTGGCA
GACCATTATCAGCAGAATACGCCGATTGGCGACGGTCCAGTGCTGCTGCCGGATAATCAC
TATCTGAGCACCCAGTCGAAACTGAGCAAGGATCCTAACGAAAAACGTGATCACATGGTG
CTGCTGGAGTTTGTTACCGCGGCTGGTATCACCCTGGGCATGGATGAGCTGTATAAA
>mTurquoise-146G
ATGGTTTCGAAAGGTGAGGAGCTGTTCACCGGTGTTGTGCCGATCCTGGTGGAACTGGAT
GGTGATGTGAATGGCCACAAATTCAGCGTTAGCGGCGAGGGTGAAGGTGACGCAACCTAC
GGCAAACTGACCCTGAAATTCATTTGTACCACCGGCAAACTGCCGGTTCCATGGCCGACC
CTGGTTACTACTCTGTCGTGGGGTGTCCAATGCTTCGCCCGCTATCCAGATCACATGAAA
CAACACGATTTCTTTAAGAGTGCCATGCCTGAAGGCTACGTGCAGGAGCGTACCATCTTT
TTCAAAGATGACGGCAACTACAAAACGCGTGCGGAAGTGAAGTTTGAAGGTGATACCCTG
GTTAATCGCATTGAACTGAAAGGCATTGATTTTAAAGAGGATGGCAACATCCTGGGTCAC
AAGCTGGAATACAACTACGGCAGCGATAATGTTTATATTACCGCAGATAAGCAGAAAAAT
GGTATCAAGGCAAACTTTAAAATTCGCCATAATATCGAGGATGGCGGTGTGCAGCTGGCG
GACCATTATCAGCAGAACACGCCTATCGGCGACGGTCCGGTTCTGCTGCCGGACAACCAT
TACCTGAGCACCCAGTCGAAGCTGAGCAAAGACCCAAACGAAAAACGCGATCACATGGTC
CTGCTGGAGTTCGTGACGGCCGCGGGCATTACCCTGGGCATGGACGAACTGTATAAG
>mTurquoise-DR
ATGGTTAGCAAAGGCGAAGAACTGTTTACCGGCGTGGTTCCAATTCTGGTCGAACTGGAC
GGCGATGTTAATGGTCACAAGTTTAGCGTGAGCGGTGAAGGCGAAGGCGACGCGACCTAT
GGTAAGCTGACGCTGAAGTTCATCTGTACCACCGGCAAACTGCCGGTTCCTTGGCCTACC
CTGGTTACCACTCTGAGCTGGGGCGTTCAGTGCTTCGCCCGTTATCCGGATCACATGAAA
CAGCATGATTTCTTTAAAAGCGCAATGCCGGAAGGTTATGTCCAGGAACGCACCATCTTT
TTCAAAGATGATGGTAATTATAAAACCCGCGCAGAGGTCAAGTTTGAAGGCGATACCCTG
GTGAATCGTATTGAACTGAAGGGCATCGATTTCAAAGAAGATGGCAACATCCTGGGCCAT
AAACTGGAATATAACTATATTTCGGACAACGTCTACATTACCGCCGACAAACAAAAAAAT
GGTATCAAAGCAAATTTTAAAATCCGTCACAATATCGAAGACGGTGGCGTTCAACTGGCA
GACCATTATCAGCAGAACACTCCTATCGGCGACGGTCCGGTGCTGCTGCCAGATAACCAC
TACCTGAGTACCCAGAGCAAACTGAGCAAAGATCCAAATGAAAAACGTGACCACATGGTA
CTGCTGGAGTTCCGTACCGCCGCCGGCATCACTCTGGGCATGGATGAACTGTATAAG
>mTurquoise
ATGGTAAGCAAGGGCGAGGAGCTGTTCACGGGCGTCGTGCCTATTCTGGTGGAGCTGGAT
GGCGATGTCAACGGCCACAAGTTTAGTGTCTCGGGCGAAGGTGAAGGTGATGCAACGTAC
GGTAAACTGACTCTGAAATTCATTTGCACCACGGGTAAGCTGCCTGTCCCGTGGCCGACC
CTGGTGACCACGCTGAGCTGGGGTGTGCAATGCTTTGCGCGCTATCCTGATCACATGAAG
CAGCACGATTTCTTTAAATCGGCGATGCCGGAAGGCTATGTGCAGGAACGCACTATCTTC
TTTAAAGATGATGGCAATTATAAAACCCGCGCGGAGGTGAAATTCGAAGGCGATACCCTG
GTGAACCGCATCGAACTGAAAGGTATCGATTTTAAGGAAGATGGTAATATTCTGGGCCAC
AAACTGGAATATAACTATATTAGCGACAATGTATACATCACGGCAGACAAACAGAAAAAT
GGTATCAAAGCCAATTTCAAAATCCGCCATAATATCGAAGATGGCGGTGTTCAACTGGCA
GACCACTACCAGCAGAACACCCCAATTGGTGACGGCCCGGTGCTGCTGCCGGATAACCAC
TACCTGAGTACGCAGAGCAAGCTGAGCAAAGATCCGAATGAGAAACGCGACCACATGGTG
CTGCTGGAATTTGTTACTGCCGCCGGCATTACCCTGGGTATGGACGAACTGTACAAA
>Turquoise-GL
ATGGTAAGCAAGGGCGAGGAACTGTTCACCGGTGTTGTTCCAATTCTGGTTGAACTGGAT
GGCGATGTGAATGGCCACAAGTTCAGCGTGAGTGGCGAAGGTGAAGGCGATGCCACGTAT
GGTAAGCTGACGCTGAAATTCATTTGCACCACCGGTAAACTGCCAGTCCCGTGGCCTACG
CTGGTTACCACTCTGTCGTGGGGTGTCCAATGTTTTGCTCGTTATCCGGACCACATGAAA
CAGCATGACTTCTTTAAAAGCGCGATGCCGGAAGGTTATGTGCAAGAACGTACGATCTTT
TTCAAAGATGACGGCAATTATAAGACCCGCGCCGAAGTTAAGTTTGAGGGCGACACGCTG
GTGAACCGTATCGAACTGAAAGGTATTGACTTCAAAGAAGACGGCAATATCCTGGGTCAC
AAACTGGAGTATAACTATATCTCGGGTAACGTTTATATTACTGCCGACAAGCAAAAGAAC
GGCATTAAAGCCAACTTTAAGATCCGCCACAACATTGAGGACGGCGGCGTCCAGCTGGCA
GATCATTATCAGCAGAACACGCCGATTGGCGACGGTCCGGTTCTGCTGCCTGATAATCAC
TATCTGTCGACTCAGAGCGCGCTGTCGAAGGACCCAAATGAGAAGCGTGATCACATGGTG
CTGCTGGAATTTCTGACCGCTGCAGGTATCACCCTGGGCATGGATGAACTGTATAAA
>mTurquoise-GL
ATGGTGAGCAAAGGCGAGGAGCTGTTCACTGGCGTAGTCCCGATCCTGGTTGAACTGGAC
GGCGACGTGAACGGCCACAAATTTAGCGTTAGCGGCGAAGGCGAAGGTGATGCGACGTAT
GGCAAACTGACTCTGAAGTTCATCTGTACGACGGGTAAACTGCCGGTCCCGTGGCCTACT
CTGGTGACGACCCTGTCGTGGGGCGTGCAATGCTTCGCGCGTTATCCGGACCACATGAAA
CAGCATGATTTTTTTAAAAGCGCCATGCCGGAAGGCTATGTACAGGAGCGCACGATTTTT
TTCAAAGATGACGGTAATTATAAAACCCGTGCAGAAGTCAAATTCGAAGGCGATACTCTG
GTGAACCGTATCGAACTGAAAGGTATTGATTTCAAAGAAGATGGTAATATTCTGGGCCAT
AAACTGGAGTACAACTATATCTCGGGCAATGTGTACATCACGGCGGATAAACAGAAAAAC
GGCATCAAAGCTAACTTTAAAATCCGCCATAACATCGAAGATGGCGGTGTTCAGCTGGCG
GATCACTATCAGCAAAATACCCCGATTGGTGACGGCCCTGTACTGCTGCCGGATAACCAT
TACCTGTCGACTCAGAGCAAACTGAGCAAAGATCCAAACGAAAAGCGCGATCACATGGTC
CTGCTGGAATTTCTGACCGCCGCGGGCATTACCCTGGGTATGGACGAACTGTATAAA
>mTurquoise-GV
ATGGTTAGCAAAGGCGAGGAGCTGTTTACCGGTGTTGTACCAATTCTGGTAGAGCTGGAT
GGCGACGTGAACGGTCACAAATTTAGTGTGAGCGGCGAAGGTGAGGGCGATGCCACCTAT
GGTAAGCTGACCCTGAAATTTATTTGTACCACCGGCAAACTGCCTGTTCCGTGGCCAACC
CTGGTCACCACCCTGAGCTGGGGCGTTCAGTGTTTTGCCCGCTATCCGGATCACATGAAG
CAGCACGATTTCTTTAAAAGTGCCATGCCGGAGGGTTACGTGCAGGAACGCACCATTTTT
TTCAAAGACGATGGCAACTACAAGACTCGTGCGGAAGTGAAATTTGAAGGCGACACGCTG
GTTAATCGCATCGAACTGAAGGGCATCGATTTTAAAGAAGATGGTAACATCCTGGGCCAT
AAACTGGAATACAACTACATTTCGGGCAACGTGTATATCACCGCGGATAAACAGAAAAAC
GGCATCAAAGCCAATTTTAAAATCCGCCATAACATCGAAGATGGCGGCGTACAACTGGCA
GATCACTATCAGCAGAATACGCCGATTGGCGACGGCCCGGTTCTGCTGCCGGATAACCAT
TATCTGTCGACCCAGAGCAAACTGAGTAAAGATCCGAACGAGAAACGTGATCACATGGTC
CTGCTGGAATTTGTTACCGCGGCGGGTATCACCCTGGGCATGGATGAACTGTATAAA
>mTurquoise-RA
ATGGTCAGTAAAGGTGAAGAACTGTTTACGGGTGTTGTCCCAATCCTGGTGGAGCTGGAT
GGTGATGTAAATGGCCACAAATTTAGCGTCAGCGGCGAAGGCGAAGGCGATGCTACGTAC
GGCAAACTGACTCTGAAATTTATTTGTACTACCGGTAAGCTGCCGGTCCCGTGGCCGACC
CTGGTTACTACGCTGTCGTGGGGCGTTCAATGTTTTGCGCGCTATCCTGACCACATGAAG
CAGCACGATTTCTTTAAGTCGGCGATGCCGGAAGGCTACGTGCAGGAACGCACGATCTTC
TTTAAAGATGATGGCAACTACAAAACCCGTGCCGAAGTCAAATTCGAAGGTGACACTCTG
GTCAATCGCATTGAACTGAAAGGCATTGACTTTAAAGAAGATGGTAACATCCTGGGCCAT
AAACTGGAATACAATTATATTAGCCGTAATGTGTACATTACGGCGGATAAACAAAAAAAC
GGTATTAAGGCGAACTTCAAGATCCGCCATAATATTGAGGATGGTGGTGTGCAGCTGGCA
GACCACTACCAGCAAAATACTCCAATCGGCGACGGCCCGGTGCTGCTGCCGGATAATCAC
TATCTGAGCACGCAGAGCAAACTGTCGAAGGATCCGAACGAGAAGCGTGACCACATGGTA
CTGCTGGAGTTCGCCACGGCAGCGGGTATTACCCTGGGTATGGATGAGCTGTACAAA
>mTurquoise-146S
ATGGTCAGTAAAGGTGAAGAACTGTTCACTGGCGTGGTGCCAATCCTGGTGGAACTGGAT
GGCGATGTTAACGGTCACAAATTCAGTGTGAGTGGCGAAGGCGAGGGTGACGCGACCTAT
GGCAAACTGACCCTGAAATTTATCTGCACCACCGGTAAACTGCCAGTTCCATGGCCTACG
CTGGTTACGACCCTGAGCTGGGGTGTCCAGTGTTTTGCCCGCTATCCGGATCACATGAAA
CAACACGATTTCTTTAAAAGTGCCATGCCGGAAGGTTATGTTCAAGAGCGCACTATTTTC
TTTAAAGATGACGGCAACTATAAAACTCGTGCGGAAGTGAAATTCGAAGGCGATACTCTG
GTGAATCGTATCGAACTGAAAGGCATTGACTTCAAAGAGGACGGCAACATTCTGGGTCAC
AAACTGGAATACAACTATAGTAGCGACAATGTGTATATTACCGCTGACAAACAGAAAAAT
GGCATTAAAGCCAACTTCAAAATTCGCCACAATATTGAAGACGGTGGTGTGCAACTGGCT
GATCACTATCAGCAGAATACCCCTATTGGCGATGGCCCGGTGCTGCTGCCGGACAACCAC
TACCTGTCGACCCAGAGCAAGCTGAGCAAAGACCCAAATGAGAAGCGCGATCACATGGTG
CTGCTGGAGTTCGTGACGGCCGCGGGCATCACTCTGGGTATGGATGAGCTGTACAAG
>Aquamarine
ATGGTGTCGAAAGGCGAAGAACTGTTTACGGGCGTTGTCCCAATTCTGGTGGAGCTGGAT
GGCGACGTTAACGGTCATAAATTCAGCGTAAGCGGCGAAGGCGAAGGCGACGCTACCTAT
GGTAAACTGACGCTGAAGTTTATCTGCACCACCGGCAAACTGCCTGTACCGTGGCCGACC
CTGGTGACGACCCTGAGTTGGGGCGTACAGTGTTTCTCGCGCTATCCGGATCACATGAAG
CAGCATGATTTTTTTAAGAGTGCGATGCCTGAGGGTTATGTACAGGAACGTACGATCTTT
TTCAAAGACGATGGTAACTATAAAACGCGCGCAGAAGTCAAATTTGAAGGCGATACCCTG
GTTAACCGTATTGAACTGAAAGGTATTGATTTCAAAGAAGACGGTAACATTCTGGGCCAT
AAACTGGAATATAACTACATTAGTGGCAATGTTTATATTACCGCTGATAAACAGAAAAAT
GGCATTAAAGCCAACTTTAAAATTCGTCACAACATCGAGGATGGTAGTGTGCAACTGGCA
GACCATTATCAGCAGAACACGCCTATCGGTGATGGCCCAGTTCTGCTGCCGGATAATCAC
TATCTGAGTACGCAGTCGGCGCTGAGCAAAGACCCAAACGAGAAACGCGACCACATGGTG
CTGCTGGAGTTCGTTACTGCGGCCGGTATTACTCTGGGTATGGATGAGCTGTATAAA
>EBFP
ATGGTATCGAAAGGTGAGGAGCTGTTTACCGGCGTTGTACCGATTCTGGTGGAACTGGAT
GGTGACGTTAATGGCCATAAGTTTAGCGTCAGCGGCGAGGGTGAAGGTGACGCTACGTAC
GGTAAACTGACCCTGAAGTTTATCTGCACTACTGGTAAACTGCCGGTTCCGTGGCCGACC
CTGGTTACTACGCTGACCCACGGCGTACAATGCTTCTCGCGTTATCCGGATCACATGAAA
CAACATGACTTCTTCAAAAGTGCAATGCCGGAAGGCTATGTGCAGGAACGTACCATCTTC
TTTAAAGACGACGGTAACTACAAGACTCGTGCCGAAGTAAAATTTGAAGGCGATACCCTG
GTCAATCGTATTGAGCTGAAAGGCATTGACTTCAAAGAGGACGGCAACATTCTGGGTCAC
AAACTGGAATATAACTTCAACAGCCATAACGTATATATCATGGCTGATAAGCAAAAAAAT
GGCATTAAAGTTAATTTCAAAATTCGCCATAATATTGAAGATGGTAGTGTGCAGCTGGCT
GATCACTATCAGCAGAATACGCCGATCGGTGATGGCCCAGTACTGCTGCCGGATAACCAC
TATCTGAGTACCCAGAGTGCGCTGTCGAAAGATCCGAACGAAAAACGCGATCACATGGTA
CTGCTGGAATTTGTGACCGCAGCGGGTATCACTCTGGGCATGGATGAGCTGTATAAA
>SCFP1
ATGGTTAGCAAAGGCGAAGAACTGTTCACCGGCGTAGTACCAATTCTGGTAGAGCTGGAT
GGTGATGTAAATGGTCACAAATTCAGCGTTAGCGGCGAGGGCGAAGGTGACGCTACCTAT
GGTAAACTGACCCTGAAATTTATTTGTACTACGGGTAAGCTGCCAGTCCCGTGGCCTACC
CTGGTAACTACCCTGACCTGGGGTCTGCAATGTTTCGCTCGCTACCCAGATCACATGAAA
CAACATGACTTTTTTAAAAGCGCCATGCCTGAAGGTTATGTTCAGGAACGTACGATTTTC
TTCAAAGACGACGGCAATTATAAGACGCGCGCCGAAGTTAAATTCGAAGGTGACACCCTG
GTAAACCGCATCGAACTGAAAGGCATTGACTTTAAAGAGGATGGCAATATTCTGGGCCAT
AAACTGGAATATAACTACATTAGCCACAATGTCTACATTACTGCGGATAAACAGAAAAAT
GGCATCAAAGCAAATTTTAAAATTCGCCATAATATTGAGGATGGTGGCGTACAACTGGCC
GATCACTATCAACAAAACACCCCGATCGGCGACGGCCCGGTCCTGCTGCCGGATAATCAC
TACCTGAGTACGCAGAGTAAACTGTCGAAAGATCCAAACGAGAAACGTGACCACATGGTC
CTGCTGGAATTTGTCACCGCCGCCGGCATCACCCTGGGCATGGATGAGCTGTACAAA
>mCerulean.B2
ATGGTATCGAAGGGTGAAGAACTGTTTACGGGTGTTGTACCAATCCTGGTGGAACTGGAC
GGTGACGTGAATGGCCACAAATTCAGCGTGTCGGGCGAAGGTGAGGGCGATGCGACTTAC
GGCAAACTGACTCTGAAATTCATTTGTACCACGGGCAAACTGCCAGTCCCTTGGCCGACC
CTGGTTACGACGCTGACCTGGGGTGTTCAGTGCTTCGCGCGTTACCCAGACCACATGAAA
CAGCATGACTTCTTCAAAAGCGCCATGCCAGAAGGCTACGTGCAGGAACGCACCATCTTT
TTTAAAGATGATGGTAACTACAAAACTCGCGCAGAAGTTAAATTTGAAGGCGACACTCTG
GTCAACCGCATTGAGCTGAAAGGTATTGACTTTAAAGAAGATGGCAACATTCTGGGTCAC
AAACTGGAATATAACGCGATTGGTGGCAATGTGTACATCACCGCCGATAAGCAAAAAAAC
GGCATCAAAGCCAACTTTGGTCTGCGTCACAACATCGAAGATGGTAGTGTCCAGCTGGCG
GATCATTATCAACAAAATACCCCGATCGGTGATGGCCCGGTTCTGCTGCCAGACAATCAC
TATCTGAGCACCCAAAGCAAGCTGAGCAAAGATCCGAATGAAAAGCGCGACCACATGGTC
CTGCTGGAGTTTGTGACGGCGGCGGGTATTACTCTGGGCATGGATGAACTGTATAAA
>mCerulean.B
ATGGTTAGCAAAGGCGAAGAACTGTTTACCGGTGTGGTGCCGATTCTGGTAGAACTGGAC
GGTGATGTCAACGGTCACAAATTTTCGGTGAGCGGCGAGGGTGAAGGTGATGCGACCTAC
GGTAAACTGACCCTGAAGTTCATCTGTACCACCGGCAAACTGCCAGTCCCATGGCCGACC
CTGGTAACGACCCTGACTTGGGGCGTACAATGTTTTGCACGTTATCCAGATCACATGAAG
CAGCACGATTTCTTCAAGAGCGCTATGCCAGAAGGCTATGTTCAGGAACGCACGATCTTC
TTTAAAGACGACGGCAATTATAAAACCCGTGCGGAAGTGAAGTTTGAGGGTGATACGCTG
GTCAATCGTATTGAACTGAAGGGTATTGATTTTAAAGAGGACGGTAATATTCTGGGTCAT
AAACTGGAATATAATGCCATTGGCGGCAATGTGTACATCACCGCTGACAAACAAAAGAAT
GGTATTAAAGCTAACTTTAAAATTCGCCACAATATTGAAGACGGTAGTGTACAGCTGGCC
GATCACTACCAGCAGAACACGCCGATTGGTGATGGTCCGGTGCTGCTGCCGGATAACCAT
TACCTGTCGACGCAAAGCAAACTGAGCAAAGATCCGAACGAAAAACGCGATCACATGGTC
CTGCTGGAGTTCGTCACCGCAGCGGGTATCACGCTGGGTATGGATGAACTGTACAAA
>mCerulean2.N
ATGGTCAGTAAAGGCGAAGAACTGTTCACCGGTGTTGTACCTATCCTGGTAGAGCTGGAT
GGTGACGTGAATGGCCACAAATTCAGCGTCTCGGGCGAAGGCGAAGGCGACGCCACCTAT
GGCAAACTGACCCTGAAATTTATTTGTACGACCGGCAAGCTGCCGGTCCCGTGGCCAACC
CTGGTGACTACCCTGACCTGGGGCGTCCAGTGCTTCGCGCGCTATCCGGACCACATGAAA
CAACATGATTTCTTCAAAAGCGCCATGCCGGAAGGCTATGTTCAGGAGCGTACCATCTTT
TTCAAGGATGATGGTAACTACAAGACTCGCGCAGAAGTTAAATTTGAAGGTGACACGCTG
GTAAACCGTATCGAACTGAAAGGCATTGACTTTAAGGAAGATGGCAATATCCTGGGCCAC
AAACTGGAGTACAACGCAATTCACGGCAACGTCTACATTACCGCCGACAAACAGAAAAAT
GGCATCAAAGCAAATTTCGGCCTGAATTGCAATATCGAAGATGGCAGCGTGCAACTGGCG
GATCATTATCAGCAAAATACCCCAATCGGTGATGGTCCTGTACTGCTGCCGGACAACCAT
TATCTGAGCATCCAGAGTAAACTGAGTAAAGATCCGAACGAGAAACGCGATCACATGGTG
CTGCTGGAGTTTGTGACCGCCGCTGGCATTACGCTGGGTATGGATGAACTGTATAAG
>mCerulean2
ATGGTATCGAAAGGTGAGGAGCTGTTTACCGGCGTTGTACCTATCCTGGTAGAACTGGAC
GGTGATGTGAATGGCCATAAATTTAGCGTCTCGGGCGAAGGTGAAGGCGATGCTACCTAT
GGCAAACTGACGCTGAAGTTTATCTGCACTACCGGCAAGCTGCCGGTCCCGTGGCCGACG
CTGGTTACCACGCTGACCTGGGGCGTTCAGTGTTTCGCCCGTTATCCAGACCACATGAAA
CAACACGACTTCTTCAAGAGCGCCATGCCGGAAGGTTATGTGCAGGAACGCACTATTTTC
TTCAAAGATGATGGTAATTACAAAACCCGCGCGGAAGTTAAATTCGAAGGCGACACTCTG
GTTAACCGTATCGAACTGAAAGGTATCGATTTCAAAGAAGACGGTAATATTCTGGGCCAC
AAGCTGGAGTACAATGCAATTCATGGCAATGTGTATATTACCGCCGACAAACAAAAAAAT
GGTATTAAGGCCAACTTTGGTCTGAATTGCAACATCGAGGATGGTAGTGTCCAACTGGCG
GATCATTACCAGCAGAATACTCCGATTGGCGATGGCCCAGTACTGCTGCCAGATAACCAT
TATCTGAGTACGCAGAGCAAACTGAGTAAGGATCCGAACGAAAAACGTGATCACATGGTA
CTGCTGGAATTTGTTACTGCTGCCGGTATTACTCTGGGCATGGATGAACTGTATAAA
>mCerulean.B24
ATGGTATCGAAAGGCGAAGAACTGTTCACGGGTGTGGTCCCGATTCTGGTCGAACTGGAT
GGTGATGTTAACGGCCACAAATTCAGCGTCAGTGGCGAAGGCGAGGGTGACGCTACCTAT
GGCAAACTGACGCTGAAATTTATTTGTACCACCGGTAAACTGCCGGTTCCATGGCCGACG
CTGGTAACGACCCTGACGTGGGGTGTTCAGTGCTTCGCACGCTATCCTGATCACATGAAG
CAGCATGATTTCTTCAAGAGCGCTATGCCGGAAGGTTATGTTCAGGAACGTACGATCTTT
TTCAAAGATGATGGCAACTACAAGACGCGCGCGGAAGTAAAATTTGAAGGCGACACCCTG
GTGAACCGCATCGAACTGAAAGGCATTGACTTCAAGGAAGACGGTAACATTCTGGGTCAC
AAACTGGAATATAACGCGATTCATGGCAACGTTTATATTACGGCCGATAAGCAAAAAAAT
GGTATTAAGGCCAATTTTGGCCTGCGCCACAATATTGAGGATGGCAGCGTACAGCTGGCG
GACCATTATCAGCAAAATACCCCGATCGGCGATGGTCCAGTCCTGCTGCCGGATAATCAT
TACCTGAGCACTCAGAGTAAACTGAGCAAGGACCCGAACGAAAAACGTGATCACATGGTC
CTGCTGGAATTTGTGACGGCGGCGGGCATTACGCTGGGTATGGATGAACTGTACAAA
>SCFP3B
ATGGTTAGCAAAGGTGAAGAACTGTTTACGGGTGTCGTTCCGATTCTGGTAGAACTGGAT
GGCGATGTTAATGGCCACAAATTCAGCGTTTCGGGTGAGGGTGAAGGCGATGCCACCTAC
GGTAAGCTGACCCTGAAATTCATTTGCACCACCGGCAAGCTGCCGGTCCCGTGGCCGACC
CTGGTTACGACCCTGACTTGGGGCGTTCAATGTTTCGCACGCTACCCGGATCACATGAAG
CAGCATGATTTTTTCAAGAGTGCGATGCCAGAAGGTTACGTACAAGAGCGTACTATCTTT
TTTAAGGACGACGGCAATTATAAGACCCGCGCGGAAGTGAAATTCGAGGGTGATACCCTG
GTGAACCGCATTGAACTGAAAGGTATTGACTTTAAAGAAGACGGTAACATTCTGGGCCAC
AAACTGGAATATAATGCAATTAGCGATAACGTATACATTACGGCCGACAAACAGAAGAAC
GGTATTAAAGCCAACTTCAAAATTCGCCACAATATTGAAGATGGCGGCGTGCAGCTGGCC
GACCACTACCAGCAAAATACGCCGATTGGTGACGGTCCGGTGCTGCTGCCGGATAACCAT
TACCTGTCGACGCAGAGCAAACTGAGCAAGGATCCGAACGAAAAACGTGACCACATGGTC
CTGCTGGAATTTGTCACGGCGGCCGGCATTACCCTGGGCATGGATGAACTGTATAAA
>Cerulean
ATGGTTAGCAAAGGTGAGGAGCTGTTTACCGGCGTAGTTCCAATCCTGGTGGAACTGGAT
GGCGACGTTAATGGTCACAAATTCAGCGTCAGTGGTGAGGGCGAAGGCGATGCAACCTAC
GGTAAACTGACGCTGAAATTTATTTGTACCACGGGTAAACTGCCAGTTCCGTGGCCGACC
CTGGTTACCACCCTGACTTGGGGTGTTCAGTGCTTTGCACGCTATCCGGACCACATGAAA
CAGCACGATTTCTTCAAAAGTGCGATGCCAGAAGGTTATGTACAAGAACGTACCATCTTT
TTTAAAGATGACGGCAACTACAAAACGCGTGCAGAGGTAAAATTTGAAGGCGATACCCTG
GTGAACCGTATTGAGCTGAAAGGCATCGATTTCAAAGAAGATGGTAACATTCTGGGCCAT
AAACTGGAATACAACGCTATTAGCGATAACGTCTATATCACGGCCGATAAACAGAAAAAC
GGCATTAAGGCGAATTTCAAGATTCGCCATAATATTGAAGATGGCTCGGTACAACTGGCC
GATCATTATCAGCAGAACACGCCGATCGGCGATGGCCCAGTCCTGCTGCCGGATAACCAC
TATCTGAGCACCCAAAGTGCACTGAGTAAAGATCCGAATGAAAAGCGTGATCACATGGTG
CTGCTGGAATTTGTTACTGCCGCCGGCATCACCCTGGGTATGGATGAACTGTACAAA
>mCerulean
ATGGTATCGAAAGGTGAGGAACTGTTTACCGGTGTCGTGCCTATTCTGGTGGAACTGGAC
GGCGATGTGAACGGTCATAAGTTCAGCGTAAGTGGCGAAGGTGAAGGCGATGCTACGTAC
GGCAAACTGACTCTGAAATTCATCTGCACCACTGGCAAACTGCCTGTACCGTGGCCGACC
CTGGTGACGACGCTGACGTGGGGTGTTCAGTGCTTCGCCCGTTATCCGGATCACATGAAA
CAGCATGACTTTTTTAAGAGCGCTATGCCGGAGGGCTATGTCCAGGAACGTACGATCTTT
TTCAAGGACGATGGCAATTACAAGACCCGCGCCGAGGTAAAATTTGAAGGTGACACCCTG
GTGAATCGTATCGAACTGAAAGGCATCGACTTCAAGGAGGATGGTAATATCCTGGGCCAT
AAGCTGGAATACAACGCGATTTCGGATAATGTCTATATTACGGCAGATAAACAAAAAAAC
GGCATTAAGGCCAACTTCAAAATCCGTCACAACATCGAGGATGGTAGTGTCCAGCTGGCG
GATCATTATCAACAGAACACCCCGATTGGTGATGGCCCGGTCCTGCTGCCGGATAACCAC
TATCTGAGCACGCAGTCGAAACTGTCGAAAGACCCGAACGAAAAGCGCGACCACATGGTA
CTGCTGGAATTTGTGACCGCGGCCGGCATCACGCTGGGCATGGATGAGCTGTACAAG
>mCerulean2.D3
ATGGTTAGCAAGGGCGAAGAACTGTTCACGGGTGTGGTGCCGATTCTGGTTGAGCTGGAT
GGTGACGTGAATGGCCATAAATTCTCGGTCAGCGGCGAAGGCGAAGGTGACGCAACCTAC
GGCAAGCTGACCCTGAAATTCATTTGCACCACGGGCAAACTGCCAGTTCCGTGGCCAACC
CTGGTTACGACGCTGACCTGGGGCGTTCAGTGCTTTGCGCGCTACCCGGATCACATGAAA
CAACACGATTTTTTTAAAAGCGCCATGCCGGAGGGCTATGTTCAGGAACGCACTATCTTC
TTTAAAGACGATGGTAATTACAAAACTCGTGCTGAAGTGAAGTTTGAAGGCGATACCCTG
GTGAACCGTATCGAGCTGAAGGGTATCGATTTCAAAGAAGATGGCAATATTCTGGGTCAT
AAACTGGAGTACAACGATTTTCATGGCAACGTGTACATCACGGCGGACAAACAGAAAAAT
GGCATTAAGGCAAATTTCGGCCTGAATTGCAATATCGAAGATGGTAGCGTCCAACTGGCG
GATCATTACCAACAGAATACGCCAATCGGTGACGGCCCAGTGCTGCTGCCAGATAACCAT
TACCTGAGCACCCAGTCGAAACTGAGCAAAGATCCGAACGAGAAACGTGACCACATGGTC
CTGCTGGAGTTCGTTACCGCGGCCGGTATTACCCTGGGTATGGATGAACTGTACAAG
>D10
ATGGTTTCGAAAGGCGAAGAACTGTTTACGGGTGTTGTACCGATCCTGGTTGAGCTGGAT
GGCGATGTGAATGGCCACAAATTCAGCGTGTCGGGTGAAGGCGAGGGCGATGCTACCTAC
GGTAAACTGACCCTGAAATTTATCTGTACTACCGGCAAGCTGCCGGTCCCGTGGCCGACC
CTGGTGACCACTCTGACGTGGGGTGTCCAATGCTTTGCGCGTTACCCGGATCACATGAAA
CAGCACGATTTTTTCAAATCGGCTATGCCTGAAGGCTACGTTCAGGAACGCACTATTTTC
TTTAAAGATGATGGTAACTACAAGACCCGTGCCGAAGTCAAATTTGAAGGTGACACCCTG
GTTAACCGCATCGAACTGAAAGGTATCGACTTCAAAGAAGATGGTAACATTCTGGGCCAC
AAACTGGAATATAATGGCATTAGCGATAACGTGTACATTACTGCAGATAAGCAGAAAAAC
GGTATCAAAGCAAACTTTAAAATTCGCCATAATATCGAAGATGGCAGCGTGCAACTGGCA
GATCACTACCAGCAGAATACTCCGATCGGCGATGGTCCGGTACTGCTGCCGGACAACCAT
TATCTGAGTACCCAATCGGCCCTGAGTAAAGACCCGAACGAGAAACGTGACCACATGGTG
CTGCTGGAATTTGTGACCGCGGCCGGCATCACCCTGGGTATGGACGAACTGTACAAA
>SCFP3A
ATGGTTAGCAAAGGCGAAGAACTGTTTACCGGCGTTGTCCCGATTCTGGTTGAACTGGAC
GGTGACGTTAATGGCCATAAGTTTAGTGTGAGTGGCGAAGGCGAAGGCGATGCAACCTAT
GGTAAGCTGACCCTGAAATTCATCTGCACCACTGGCAAACTGCCGGTCCCATGGCCGACT
CTGGTTACCACTCTGACGTGGGGTGTACAGTGCTTTGCGCGTTATCCTGACCACATGAAG
CAACATGACTTCTTTAAATCGGCAATGCCGGAAGGTTACGTGCAGGAACGTACCATTTTT
TTCAAGGACGACGGCAACTATAAAACCCGCGCGGAAGTAAAATTCGAAGGCGATACCCTG
GTGAATCGCATTGAACTGAAAGGCATCGATTTTAAAGAAGACGGTAACATTCTGGGTCAT
AAGCTGGAATACAACTACATTTCGGATAACGTTTATATCACGGCCGACAAACAAAAAAAC
GGCATTAAAGCAAACTTCAAAATCCGCCATAATATCGAAGATGGTGGCGTTCAGCTGGCC
GATCACTATCAACAGAATACGCCTATTGGTGACGGTCCAGTCCTGCTGCCAGACAACCAT
TACCTGAGTACCCAGTCGAAACTGAGTAAAGATCCGAATGAAAAGCGCGATCACATGGTT
CTGCTGGAATTTGTCACCGCAGCGGGTATTACGCTGGGCATGGATGAACTGTATAAA
>SCFP2
ATGGTCAGCAAAGGTGAGGAACTGTTTACCGGTGTCGTCCCGATCCTGGTGGAACTGGAT
GGCGATGTTAATGGTCATAAATTCAGCGTGTCGGGTGAGGGCGAAGGTGATGCAACCTAC
GGCAAACTGACTCTGAAATTTATTTGCACGACGGGCAAACTGCCGGTCCCGTGGCCGACC
CTGGTGACCACCCTGACTTGGGGCGTACAGTGCTTCGCCCGCTATCCGGATCACATGAAA
CAACATGATTTCTTCAAAAGCGCAATGCCTGAAGGTTATGTCCAGGAGCGCACGATTTTT
TTCAAAGACGACGGTAACTATAAAACCCGTGCGGAAGTCAAGTTCGAAGGTGATACCCTG
GTAAACCGCATCGAACTGAAAGGTATTGACTTCAAAGAAGATGGTAATATTCTGGGTCAC
AAACTGGAATATAATTATATTAGCCACAACGTTTACATTACTGCGGATAAACAAAAAAAT
GGCATCAAGGCAAATTTTAAAATCCGTCACAATATCGAAGACGGCGGTGTGCAGCTGGCC
GACCATTATCAGCAAAACACGCCAATCGGCGACGGCCCGGTGCTGCTGCCGGACAACCAC
TATCTGTCGACTCAGTCGAAACTGAGCAAAGATCCGAACGAAAAACGCGACCACATGGTA
CTGCTGGAATTTGTGACTGCGGCGGGTATCACCCTGGGTATGGACGAACTGTACAAA
>ECFP-H148D
ATGGTTAGTAAAGGTGAAGAACTGTTTACCGGTGTGGTGCCAATTCTGGTAGAGCTGGAT
GGCGACGTGAACGGTCATAAGTTCTCGGTGAGCGGCGAAGGCGAGGGCGACGCAACGTAT
GGCAAGCTGACGCTGAAGTTCATCTGCACTACTGGCAAACTGCCAGTTCCATGGCCGACG
CTGGTCACTACGCTGACCTGGGGTGTTCAGTGCTTTAGTCGCTACCCGGACCACATGAAA
CAACACGACTTCTTTAAGAGCGCCATGCCGGAAGGTTATGTTCAGGAACGTACCATCTTT
TTCAAAGATGACGGCAACTACAAAACCCGCGCTGAAGTTAAATTTGAAGGTGATACGCTG
GTGAATCGTATCGAACTGAAAGGTATCGACTTCAAGGAAGATGGCAACATTCTGGGCCAT
AAACTGGAATATAATTACATTAGCGATAATGTATATATTACGGCAGACAAACAGAAAAAC
GGCATTAAAGCCAACTTCAAAATCCGCCATAATATCGAAGACGGTAGCGTACAGCTGGCT
GACCACTACCAGCAGAACACGCCGATCGGCGACGGCCCAGTGCTGCTGCCAGATAATCAC
TACCTGTCGACCCAGTCGGCCCTGAGCAAAGACCCAAACGAAAAGCGTGACCACATGGTT
CTGCTGGAATTTGTGACGGCAGCGGGTATTACCCTGGGCATGGATGAACTGTATAAG
>ECFP
ATGGTAAGTAAAGGCGAAGAACTGTTCACGGGTGTAGTCCCAATTCTGGTGGAGCTGGAC
GGTGACGTGAATGGCCACAAATTTTCGGTGTCGGGCGAAGGCGAAGGCGACGCCACGTAC
GGCAAACTGACGCTGAAGTTTATTTGCACTACCGGTAAACTGCCGGTTCCATGGCCGACC
CTGGTGACCACCCTGACGTGGGGTGTACAGTGCTTTTCGCGTTACCCGGACCACATGAAA
CAACATGACTTCTTTAAATCGGCGATGCCGGAAGGCTATGTCCAGGAACGTACTATTTTT
TTCAAGGATGACGGTAACTATAAAACGCGTGCCGAAGTTAAATTCGAGGGTGATACGCTG
GTGAACCGCATCGAGCTGAAAGGTATCGACTTTAAAGAAGATGGCAACATCCTGGGTCAT
AAACTGGAATACAATTATATTAGTCATAATGTGTATATTACGGCGGATAAACAAAAAAAT
GGCATTAAGGCGAACTTCAAAATTCGTCATAATATTGAGGATGGTAGTGTCCAGCTGGCG
GACCACTATCAACAGAATACCCCAATTGGTGATGGTCCGGTCCTGCTGCCGGACAACCAC
TACCTGAGTACCCAAAGCGCGCTGAGCAAGGATCCGAACGAAAAACGCGATCACATGGTC
CTGCTGGAGTTTGTAACGGCCGCGGGCATCACCCTGGGTATGGATGAGCTGTACAAA
>mECFP
ATGGTCTCGAAAGGCGAGGAGCTGTTCACCGGTGTGGTTCCTATTCTGGTAGAACTGGAT
GGCGACGTCAACGGTCATAAATTCTCGGTGAGCGGTGAAGGCGAAGGCGATGCGACGTAC
GGTAAACTGACCCTGAAATTTATCTGCACTACCGGCAAACTGCCGGTCCCGTGGCCAACC
CTGGTGACTACGCTGACTTGGGGTGTACAGTGTTTTAGTCGTTACCCAGATCACATGAAA
CAGCACGACTTTTTTAAATCGGCCATGCCAGAGGGTTATGTTCAAGAGCGCACCATCTTC
TTTAAGGATGATGGCAACTATAAAACCCGCGCAGAGGTTAAGTTCGAAGGCGATACGCTG
GTTAACCGCATTGAGCTGAAAGGCATCGATTTTAAAGAGGACGGCAATATTCTGGGCCAC
AAACTGGAATATAACTACATCTCGCACAATGTTTATATTACTGCCGATAAACAGAAGAAT
GGCATTAAAGCAAACTTTAAGATTCGTCACAATATCGAAGATGGTAGCGTTCAGCTGGCT
GATCATTACCAGCAGAACACTCCAATCGGCGATGGCCCGGTGCTGCTGCCGGATAACCAT
TACCTGAGCACGCAGAGTAAACTGAGCAAAGATCCTAATGAAAAGCGTGACCACATGGTT
CTGCTGGAATTTGTGACTGCGGCGGGCATCACCCTGGGTATGGATGAACTGTACAAA
>ECGFP
ATGGTGAGCAAAGGTGAAGAACTGTTTACTGGTGTTGTGCCTATTCTGGTGGAGCTGGAT
GGCGACGTTAACGGTCATAAGTTCAGCGTTTCGGGCGAAGGCGAAGGTGACGCTACTTAC
GGTAAACTGACCCTGAAATTCATCTGCACGACGGGCAAGCTGCCGGTCCCATGGCCGACT
CTGGTGACTACCCTGACGTGGGGCGTCCAATGCTTTAGCCGCTATCCTGACCACATGAAA
CAGCATGACTTCTTCAAGTCGGCAATGCCGGAAGGCTATGTACAGGAACGTACCATTTTC
TTTAAAGATGACGGCAATTATAAAACCCGCGCCGAGGTGAAATTTGAAGGCGATACCCTG
GTAAACCGCATTGAGCTGAAAGGTATCGACTTTAAAGAGGATGGCAACATTCTGGGTCAC
AAACTGGAATACAACTATATTAGCCATAATGTTTATATCACGGCAGATAAACAGAAGAAT
GGCATTAAAGCGAATTTCAAAATTCGTCACAATATTGAAGATGGCAGCGTCCAGCTGGCC
GATCATTATCAGCAAAATACGCCTATTGGTGATGGTCCAGTTCTGCTGCCGGATAATCAT
TATCTGAGCTACCAGTCGGCGCTGTCGAAAGATCCAAATGAAAAACGCGATCACATGGTG
CTGCTGGAGTTTGTTACGGCCGCAGGCATCACCCTGGGCATGGATGAACTGTATAAA
>SGFP1
ATGGTGAGTAAGGGCGAAGAACTGTTTACCGGTGTTGTCCCAATCCTGGTCGAACTGGAT
GGTGACGTTAATGGCCACAAATTCAGTGTGTCGGGTGAAGGTGAAGGCGATGCCACCTAC
GGCAAGCTGACGCTGAAATTCATCTGTACTACCGGCAAACTGCCGGTCCCGTGGCCTACC
CTGGTCACCACGCTGACCTACGGTCTGCAATGCTTCGCGCGCTACCCAGACCACATGAAA
CAGCACGATTTCTTTAAATCGGCGATGCCGGAGGGCTACGTGCAAGAACGTACCATTTTT
TTCAAAGATGACGGCAATTACAAAACCCGCGCGGAAGTGAAATTCGAAGGTGACACCCTG
GTGAACCGTATCGAACTGAAAGGCATTGACTTTAAAGAGGATGGCAATATTCTGGGCCAC
AAACTGGAATACAACTACAATTCGCATAACGTCTACATTACTGCGGACAAGCAGAAAAAT
GGCATCAAAGCTAATTTTAAAATCCGTCACAACATCGAAGATGGCGGCGTCCAGCTGGCG
GACCACTATCAGCAAAATACCCCGATCGGCGACGGCCCGGTTCTGCTGCCGGATAACCAT
TATCTGAGTACGCAAAGCAAACTGAGTAAAGACCCGAATGAGAAACGCGATCACATGGTG
CTGCTGGAGTTCGTTACTGCGGCGGGTATTACTCTGGGCATGGATGAACTGTATAAA
>rsEGFP
ATGGTAAGCAAGGGCGAGGAACTGTTTACCGGTGTTGTTCCTATCCTGGTCGAGCTGGAC
GGCGACGTCAATGGTCATAAATTTTCGGTTTCGGGCGAAGGCGAGGGCGACGCAACGTAT
GGTAAACTGACGCTGAAATTTATCTGTACCACCGGCAAACTGCCAGTCCCATGGCCGACG
CTGGTGACGACTCTGACGTACGGCGTGCTGTGCTTTAGTCGTTACCCTGATCACATGAAA
CAGCACGATTTTTTTAAGTCGGCCATGCCAGAAGGTTACGTTCAGGAACGTACGATTTTC
TTCAAAGACGATGGTAATTACAAGACGCGTGCAGAAGTTAAATTCGAGGGCGATACCCTG
GTCAATCGTATTGAACTGAAAGGTATTGATTTTAAAGAGGATGGTAATATTCTGGGTCAT
AAACTGGAATACAATTATAATAGCCATAATGCTTATATTATGGCCGACAAACAGAAAAAT
GGTATTAAGAGCAACTTCAAAATCCGTCACAATATTGAGGACGGTAGCGTACAGCTGGCG
GATCACTACCAGCAAAACACGCCTATCGGCGACGGCCCTGTTCTGCTGCCGGATAATCAT
TATCTGTCGACCCAAAATAAACTGAGCAAAGATCCGAACGAGAAACGCGACCACATGGTT
CTGCTGGAATTTGTGACTGCAGCAGGTATCACCCTGGGTATGGACGAGCTGTACAAA
>iq-mEmerald
ATGGTGAGCAAAGGCGAAGAACTGTTTACCGGCGTTGTACCGATTCTGGTCGAACTGGAC
GGTGACGTGAACGGTCACAAATTTAGCGTTAGCGGTGAAGGCGAAGGTGATGCTACTTAC
GGCAAACTGACCCTGAAATTCATTTGTACCACCGGTAAACTGCCAGTCCCTTGGCCGACC
CTGGTCACGACTCTGACCTATGGCGTTCAGTGCTTCGCGCGTTACCCGGACCACATGAAA
CAGCATGATTTCTTTAAAAGTGCAATGCCGGAAGGTTATGTGCAAGAACGTACCATTTTT
TTCAAAGATGATGGCAACTATAAGACGCGCGCCGAAGTTAAATTCGAAGGCGACACCCTG
GTCAACCGCATCGAACTGAAAGGTATTGACTTTAAGGAAGATGGCAATATTCTGGGCCAT
AAACTGGAATACAATTATAACCACCATAAAGTGTACATCACGGCGGATAAACAGAAGAAT
GGTATTAAAGTCAACTTTAAAACGCGCCATAACATCGAGGATGGCAGCGTTCAACTGGCC
GATCATTATCAACAAAACACCCCAATCGGCGACGGCCCGGTACTGCTGCCGGACAATCAT
TATCTGCACACGCATAGCAAACTGAGCAAGGACCCTAATGAAAAACGTGACCACATGGTC
CTGCTGGAGTTCGTTACTGCGGCTGGCATCACCCTGGGTATGGACGAACTGTATAAA
>Emerald
ATGGTCTCGAAAGGCGAGGAGCTGTTTACCGGTGTGGTCCCGATCCTGGTAGAACTGGAC
GGCGATGTCAATGGTCATAAATTTTCGGTCAGCGGTGAAGGCGAAGGTGATGCGACGTAT
GGCAAACTGACGCTGAAATTCATCTGCACCACCGGCAAACTGCCGGTTCCGTGGCCGACT
CTGGTTACGACTCTGACGTATGGTGTCCAGTGCTTCGCACGTTACCCAGACCACATGAAG
CAACATGACTTCTTCAAAAGCGCGATGCCAGAGGGCTACGTTCAAGAACGCACCATTTTC
TTCAAAGATGATGGCAATTATAAAACTCGTGCCGAGGTCAAATTTGAAGGTGATACCCTG
GTCAACCGCATTGAGCTGAAAGGTATTGACTTTAAGGAGGACGGTAACATCCTGGGCCAT
AAACTGGAATATAATTACAATAGTCACAAAGTGTATATTACTGCGGACAAGCAAAAAAAT
GGTATTAAAGTGAATTTCAAGACTCGTCACAACATCGAAGATGGTAGTGTTCAGCTGGCG
GATCATTATCAACAGAACACCCCGATCGGTGATGGTCCGGTGCTGCTGCCGGATAACCAT
TATCTGAGTACTCAGAGCGCCCTGAGTAAAGATCCTAATGAAAAACGTGACCACATGGTG
CTGCTGGAATTTGTGACCGCTGCGGGTATCACTCTGGGTATGGATGAACTGTATAAA
>mEmerald
ATGGTCAGTAAAGGCGAAGAACTGTTTACGGGTGTTGTGCCAATTCTGGTTGAGCTGGAT
GGTGACGTAAACGGCCACAAATTCTCGGTTAGCGGTGAGGGTGAAGGCGATGCGACTTAT
GGTAAACTGACGCTGAAATTCATCTGCACCACTGGCAAACTGCCGGTCCCATGGCCAACT
CTGGTTACGACCCTGACCTACGGTGTACAGTGCTTTGCACGCTATCCTGACCACATGAAG
CAGCATGACTTTTTTAAAAGCGCGATGCCGGAGGGTTATGTCCAGGAACGTACTATTTTC
TTTAAGGATGATGGCAATTATAAGACTCGTGCAGAAGTCAAATTCGAGGGCGATACCCTG
GTGAACCGCATCGAACTGAAAGGTATCGACTTTAAGGAAGATGGTAATATTCTGGGTCAT
AAGCTGGAATATAATTACAACAGTCATAAAGTGTACATCACGGCAGATAAACAGAAGAAT
GGCATCAAAGTCAATTTTAAGACCCGTCATAATATTGAAGATGGTAGCGTGCAGCTGGCG
GATCACTATCAGCAGAACACCCCGATCGGCGATGGTCCGGTGCTGCTGCCGGACAACCAT
TACCTGAGCACGCAGAGTAAACTGAGCAAAGATCCGAACGAAAAGCGCGATCACATGGTG
CTGCTGGAGTTTGTCACCGCTGCGGGCATTACTCTGGGCATGGACGAACTGTACAAA
>SGFP2(206A)
ATGGTCTCGAAGGGTGAAGAACTGTTTACCGGCGTGGTGCCGATCCTGGTGGAACTGGAT
GGCGATGTTAACGGCCATAAATTCAGTGTGAGCGGCGAGGGTGAAGGCGATGCCACGTAC
GGTAAACTGACCCTGAAATTTATCTGTACGACCGGCAAACTGCCGGTCCCTTGGCCGACT
CTGGTAACCACCCTGACTTACGGTGTCCAGTGCTTTGCACGTTATCCGGACCACATGAAA
CAGCATGATTTTTTCAAAAGTGCGATGCCGGAGGGTTATGTTCAGGAACGTACCATCTTC
TTTAAAGACGACGGTAACTATAAAACCCGTGCTGAAGTGAAATTCGAAGGCGATACCCTG
GTGAATCGTATCGAACTGAAAGGCATTGATTTCAAAGAAGATGGCAACATCCTGGGTCAT
AAACTGGAATATAACTATAATTCGCATAACGTATACATCACCGCTGATAAACAAAAAAAC
GGCATTAAAGCCAACTTTAAAATTCGCCACAACATTGAGGACGGCGGTGTACAGCTGGCG
GATCACTATCAGCAGAACACTCCGATTGGCGATGGTCCGGTACTGCTGCCTGATAACCAT
TATCTGAGTACCCAGAGTGCACTGAGCAAAGATCCAAACGAGAAGCGCGATCACATGGTT
CTGCTGGAATTTGTGACCGCTGCAGGCATTACTCTGGGTATGGACGAACTGTATAAA
>SGFP2
ATGGTGAGTAAAGGTGAGGAGCTGTTCACTGGCGTGGTTCCGATCCTGGTAGAGCTGGAT
GGTGACGTTAACGGCCATAAGTTTAGTGTCAGTGGTGAAGGCGAAGGTGATGCAACCTAC
GGCAAACTGACCCTGAAATTTATCTGCACCACGGGCAAACTGCCGGTTCCTTGGCCAACC
CTGGTGACCACGCTGACCTATGGTGTGCAATGTTTTGCACGTTACCCGGACCACATGAAG
CAGCACGACTTCTTCAAAAGTGCAATGCCGGAGGGCTACGTGCAGGAGCGTACGATTTTT
TTCAAAGATGACGGCAATTATAAGACGCGTGCAGAGGTTAAATTTGAGGGCGATACCCTG
GTCAATCGTATTGAACTGAAAGGTATTGACTTTAAAGAGGATGGTAATATCCTGGGTCAC
AAACTGGAGTATAACTACAACAGTCACAATGTCTATATTACCGCGGATAAACAGAAAAAT
GGTATCAAAGCGAATTTCAAGATTCGTCATAACATCGAAGATGGCGGCGTGCAACTGGCG
GATCATTACCAGCAGAATACCCCGATCGGCGATGGCCCGGTTCTGCTGCCAGACAATCAC
TACCTGTCGACTCAGAGCAAACTGAGCAAAGACCCGAACGAAAAACGTGACCACATGGTT
CTGCTGGAGTTCGTGACGGCTGCGGGTATTACGCTGGGCATGGATGAACTGTATAAA
>SGFP2(E222Q)
ATGGTGAGCAAGGGCGAGGAACTGTTTACTGGTGTGGTCCCGATCCTGGTTGAACTGGAT
GGTGATGTAAACGGCCACAAATTTTCGGTGTCGGGCGAGGGCGAAGGTGACGCGACTTAC
GGCAAACTGACCCTGAAGTTCATCTGCACCACGGGCAAACTGCCGGTTCCGTGGCCAACG
CTGGTGACCACTCTGACTTATGGTGTGCAATGTTTTGCCCGTTATCCAGATCACATGAAG
CAACATGATTTCTTCAAGAGCGCCATGCCAGAAGGCTATGTCCAGGAACGTACGATCTTT
TTTAAAGATGATGGTAATTATAAAACCCGCGCGGAAGTCAAATTTGAGGGTGATACCCTG
GTAAACCGTATTGAGCTGAAAGGCATTGATTTCAAAGAAGACGGCAACATTCTGGGTCAC
AAGCTGGAATACAATTATAACAGCCATAATGTATACATTACTGCCGATAAGCAAAAAAAC
GGCATTAAGGCTAATTTTAAGATTCGTCACAACATCGAAGATGGCGGTGTGCAACTGGCG
GATCACTATCAGCAGAATACCCCGATTGGCGATGGTCCGGTGCTGCTGCCAGATAACCAT
TACCTGAGTACCCAGAGCAAACTGAGTAAAGATCCGAATGAGAAACGCGATCACATGGTT
CTGCTGCAGTTTGTGACCGCGGCCGGTATCACCCTGGGCATGGATGAACTGTACAAA
>EGFP
ATGGTGAGCAAAGGCGAAGAACTGTTTACGGGCGTGGTTCCGATCCTGGTAGAACTGGAC
GGCGATGTCAATGGTCATAAATTCAGCGTGAGTGGCGAAGGCGAAGGCGACGCCACCTAT
GGTAAACTGACCCTGAAATTTATTTGCACGACCGGCAAACTGCCTGTACCGTGGCCGACG
CTGGTAACCACGCTGACCTACGGCGTACAGTGCTTTAGCCGTTATCCGGATCACATGAAA
CAACATGACTTTTTTAAAAGCGCAATGCCGGAGGGCTATGTTCAGGAGCGTACGATCTTT
TTTAAAGACGATGGTAATTATAAAACCCGCGCGGAGGTCAAATTTGAGGGTGATACTCTG
GTCAATCGTATCGAGCTGAAAGGCATTGATTTCAAAGAAGACGGTAATATCCTGGGTCAC
AAACTGGAATATAACTATAACAGCCATAACGTCTACATTATGGCCGATAAGCAGAAAAAT
GGCATTAAAGTGAATTTCAAAATTCGTCACAATATTGAGGATGGCAGCGTGCAGCTGGCT
GATCATTACCAGCAGAACACCCCGATCGGTGATGGCCCGGTCCTGCTGCCGGACAATCAC
TACCTGAGTACGCAATCGGCACTGAGCAAAGATCCTAACGAGAAGCGTGATCACATGGTG
CTGCTGGAGTTCGTCACCGCGGCAGGCATCACCCTGGGCATGGACGAACTGTACAAA
>mEGFP
ATGGTTAGTAAGGGTGAAGAACTGTTCACCGGCGTTGTACCGATCCTGGTTGAACTGGAT
GGTGATGTGAATGGCCACAAATTTTCGGTGAGTGGCGAAGGCGAAGGTGATGCCACTTAC
GGCAAACTGACCCTGAAATTTATTTGCACTACGGGTAAGCTGCCGGTTCCATGGCCTACG
CTGGTGACCACCCTGACGTATGGTGTGCAATGTTTTAGCCGCTATCCGGATCACATGAAA
CAGCATGATTTTTTTAAAAGCGCCATGCCGGAGGGCTATGTGCAGGAACGCACGATTTTC
TTTAAGGATGACGGCAACTACAAAACTCGCGCCGAGGTAAAGTTTGAAGGTGATACTCTG
GTGAACCGCATCGAACTGAAAGGCATCGACTTCAAAGAAGATGGCAATATCCTGGGTCAT
AAACTGGAATACAACTACAATTCGCATAACGTTTACATTATGGCCGATAAACAGAAAAAT
GGTATTAAAGTTAATTTTAAAATCCGCCACAACATCGAGGACGGTTCGGTACAACTGGCG
GATCATTACCAGCAGAACACTCCGATTGGCGATGGTCCGGTGCTGCTGCCGGATAATCAT
TATCTGAGTACCCAGAGTAAACTGAGTAAGGATCCGAACGAGAAACGTGATCACATGGTA
CTGCTGGAGTTCGTCACCGCAGCTGGCATCACTCTGGGCATGGACGAGCTGTACAAG
>cfSGFP2
ATGGTTAGCAAAGGTGAAGAACTGTTTACGGGTGTTGTCCCGATTCTGGTCGAACTGGAT
GGCGATGTAAACGGCCACAAATTTTCGGTCTCGGGCGAAGGCGAGGGCGACGCCACGTAC
GGTAAACTGACTCTGAAATTTATTTCGACGACGGGCAAACTGCCGGTTCCGTGGCCAACC
CTGGTGACCACTCTGACGTATGGCGTACAAATGTTCGCGCGCTACCCAGATCACATGAAA
CAGCATGACTTTTTTAAAAGCGCGATGCCAGAGGGCTATGTGCAAGAACGCACCATCTTT
TTTAAAGACGACGGTAACTATAAAACTCGTGCCGAAGTTAAATTCGAAGGTGATACCCTG
GTGAATCGCATCGAACTGAAAGGCATTGATTTTAAAGAAGACGGTAACATTCTGGGCCAT
AAACTGGAATACAATTACAACAGTCATAACGTCTATATCACCGCGGATAAACAAAAGAAC
GGTATCAAAGCGAACTTTAAAATTCGTCATAACATTGAGGATGGCGGTGTCCAGCTGGCC
GATCACTATCAACAGAACACGCCGATCGGCGATGGTCCGGTGCTGCTGCCGGATAATCAT
TACCTGAGCACCCAGAGCAAGCTGTCGAAAGATCCTAACGAAAAACGCGATCACATGGTC
CTGCTGGAATTTGTCACCGCTGCAGGTATTACCCTGGGCATGGATGAGCTGTACAAA
>SPOON
ATGGTAAGCAAAGGCGAGGAACTGTTTACGGGTGTTGTGCCGATCCTGGTAGAACTGGAT
GGCGATGTTAACGGTCACAAATTTAGCGTGAGCGGTGAGGGCGAAGGCGATGCAACCTAC
GGTAAACTGACCCTGAAATTTGTTTGTACGACGGGCAAGCTGCCGGTGCCGTGGCCTAGC
CTGCTGACCACGATTGGTTATGGTCTGATGTGTTTTGCGCGTTACCCGGATCACATGAAA
CAACATGACTTTTTTAAATCGGCCATGCCTGAAGGTTACGTTCAAGAACGCACCATCTTT
TTCAAAGATGACGGTAATTATAAAACGCGCGCTGAAGTGAAGTTTGAAGGTGATACCCTG
GTAAACCGTATCGAACTGAAAGGTATCGATTTTAAGGAAGACGGTAATATTCTGGGTCAC
AAGCTGGAATACAATCACGATAGTCACAATGTGTATATCACGGCAGATAAGCAAAAGAAT
GGCATCAAGGTTAACTTTAAAATCCGTCATAATATTGAGGATGGTAGTGTCCAACTGGCC
GACCACTACCAGCAAAACACCCCTATTGGCGATGGTCCGGTTCTGCTGCCGGATAACCAT
TATCTGAGTTATCAAAGCGCGCTGGGCAAGGACCCGAATGAAAAACGTGACCACATGGTT
CTGCTGGAGTTCGTTACCGCCGCGGGCATCACGCTGGGCACGGACGAACTGTACAAG
>EYFP-F46L
ATGGTAAGCAAGGGCGAGGAACTGTTCACGGGCGTTGTTCCGATTCTGGTGGAACTGGAC
GGCGACGTAAATGGTCATAAATTTAGCGTTAGCGGTGAAGGTGAAGGTGATGCTACGTAC
GGCAAACTGACCCTGAAACTGATTTGCACCACTGGTAAACTGCCGGTTCCGTGGCCGACC
CTGGTAACGACGTTCGGCTATGGCCTGCAATGCTTCGCGCGTTATCCGGATCACATGAAA
CAGCACGACTTTTTTAAAAGCGCTATGCCGGAGGGCTATGTGCAGGAGCGCACCATTTTC
TTTAAAGACGATGGTAATTACAAGACGCGCGCAGAAGTCAAATTTGAGGGTGACACCCTG
GTAAACCGCATTGAACTGAAGGGTATTGATTTTAAGGAGGACGGCAATATTCTGGGCCAC
AAACTGGAATATAATTATAATAGCCACAACGTTTATATCATGGCCGATAAGCAAAAAAAT
GGCATCAAAGTTAACTTTAAAATCCGCCACAACATTGAAGATGGTAGCGTGCAGCTGGCT
GATCACTATCAACAAAACACGCCGATCGGCGACGGCCCAGTCCTGCTGCCGGATAATCAT
TACCTGAGTTACCAATCGGCTCTGTCGAAGGACCCTAATGAAAAACGCGATCACATGGTA
CTGCTGGAATTTGTCACCGCTGCAGGTATCACCCTGGGCATGGATGAACTGTATAAA
>Venus
ATGGTCAGCAAAGGCGAAGAACTGTTTACCGGCGTGGTCCCGATTCTGGTTGAACTGGAT
GGTGATGTAAACGGTCACAAGTTCAGTGTAAGCGGCGAAGGTGAAGGCGACGCGACGTAT
GGCAAACTGACCCTGAAACTGATCTGTACCACTGGCAAACTGCCAGTCCCGTGGCCGACG
CTGGTAACCACGCTGGGTTACGGTCTGCAATGCTTCGCGCGTTACCCGGATCACATGAAA
CAACATGATTTCTTCAAAAGTGCTATGCCGGAAGGTTACGTGCAGGAACGCACGATCTTC
TTTAAAGACGACGGTAACTACAAAACCCGTGCGGAGGTCAAATTCGAGGGCGATACGCTG
GTCAACCGCATTGAGCTGAAAGGTATTGATTTCAAAGAAGACGGCAATATCCTGGGCCAT
AAGCTGGAATATAATTACAACTCGCATAATGTCTACATTACCGCTGATAAACAGAAAAAC
GGCATCAAAGCCAATTTCAAAATCCGCCACAACATTGAGGATGGTGGCGTTCAGCTGGCA
GACCACTATCAGCAGAACACCCCGATTGGTGACGGTCCGGTGCTGCTGCCGGACAACCAT
TATCTGAGTTACCAAAGCGCTCTGAGCAAGGACCCTAACGAAAAACGCGACCACATGGTG
CTGCTGGAGTTTGTGACCGCGGCAGGCATCACCCTGGGCATGGATGAGCTGTATAAA
>mVenus
ATGGTTAGTAAAGGCGAAGAACTGTTTACCGGCGTTGTGCCGATCCTGGTGGAACTGGAC
GGCGACGTTAATGGTCACAAATTTAGCGTGAGTGGTGAAGGCGAAGGTGATGCAACCTAT
GGCAAGCTGACCCTGAAACTGATTTGCACTACCGGCAAACTGCCAGTCCCATGGCCGACC
CTGGTAACCACTCTGGGTTATGGTCTGCAATGTTTTGCACGCTATCCGGACCACATGAAG
CAACATGATTTCTTTAAAAGCGCCATGCCAGAAGGCTACGTGCAGGAACGCACCATCTTC
TTTAAAGATGATGGTAACTACAAAACTCGCGCCGAAGTTAAATTTGAAGGCGATACCCTG
GTGAATCGCATTGAGCTGAAAGGCATTGACTTCAAAGAAGATGGCAACATTCTGGGCCAT
AAACTGGAATACAACTATAACAGTCATAACGTATACATCACCGCCGATAAACAAAAGAAT
GGCATTAAAGCCAATTTCAAAATTCGTCACAACATTGAAGATGGTGGCGTGCAACTGGCG
GATCACTACCAGCAGAACACTCCGATTGGCGATGGTCCAGTGCTGCTGCCTGACAACCAT
TATCTGAGTTATCAGAGCAAGCTGAGCAAGGACCCGAACGAAAAACGTGACCACATGGTG
CTGCTGGAGTTCGTTACCGCTGCGGGTATCACGCTGGGCATGGATGAACTGTATAAA
>SYFP2
ATGGTTTCGAAAGGCGAAGAACTGTTTACGGGCGTAGTCCCTATCCTGGTGGAACTGGAT
GGTGATGTAAATGGCCATAAATTTTCGGTCAGCGGTGAAGGTGAGGGTGACGCCACCTAT
GGCAAACTGACCCTGAAACTGATTTGTACCACGGGTAAACTGCCGGTCCCGTGGCCGACC
CTGGTTACGACTCTGGGTTATGGCGTTCAATGCTTCGCACGCTACCCGGATCACATGAAA
CAGCATGACTTCTTTAAAAGTGCCATGCCAGAAGGTTACGTGCAGGAACGTACTATTTTT
TTCAAAGATGATGGCAATTACAAAACCCGTGCTGAGGTCAAATTCGAAGGCGACACGCTG
GTTAATCGCATCGAACTGAAAGGCATCGATTTCAAAGAAGACGGCAATATCCTGGGCCAC
AAACTGGAGTACAATTACAATAGCCATAACGTTTATATTACCGCCGATAAACAAAAAAAC
GGTATCAAAGCCAACTTTAAAATTCGCCACAATATTGAGGATGGTGGCGTGCAACTGGCG
GATCATTATCAGCAGAACACCCCAATTGGCGACGGCCCAGTCCTGCTGCCAGATAATCAT
TATCTGAGCTATCAGAGCAAACTGTCGAAGGACCCGAACGAGAAACGTGATCACATGGTC
CTGCTGGAGTTCGTCACCGCAGCAGGCATCACGCTGGGCATGGATGAGCTGTATAAG
>YPet
ATGGTCAGCAAAGGCGAAGAACTGTTCACCGGCGTTGTTCCGATCCTGGTTGAACTGGAC
GGTGACGTGAACGGTCATAAATTTAGCGTATCGGGTGAAGGCGAGGGTGACGCAACGTAC
GGTAAACTGACCCTGAAACTGCTGTGCACCACGGGCAAACTGCCGGTCCCATGGCCGACC
CTGGTGACCACTCTGGGTTATGGTGTCCAGTGCTTTGCGCGTTATCCGGATCACATGAAA
CAACATGATTTTTTCAAGAGCGCCATGCCGGAGGGCTACGTTCAAGAGCGCACTATTTTC
TTCAAAGATGATGGTAACTATAAAACGCGTGCGGAGGTGAAATTCGAAGGCGACACCCTG
GTCAACCGTATCGAACTGAAAGGTATCGATTTTAAGGAAGATGGTAATATTCTGGGTCAT
AAGCTGGAGTACAACTATAATTCGCATAATGTGTACATCACCGCGGACAAACAGAAAAAT
GGTATCAAAGCGAACTTCAAAATCCGTCACAATATCGAAGATGGCGGTGTCCAGCTGGCG
GACCATTATCAGCAGAACACGCCGATTGGTGACGGCCCGGTCCTGCTGCCGGACAATCAT
TACCTGAGTTACCAGAGTGCGCTGTTTAAAGACCCGAATGAAAAACGCGATCACATGGTC
CTGCTGGAATTTCTGACCGCAGCGGGCATCACCGAGGGCATGAACGAGCTGTATAAA
>Citrine2
ATGGTCTCGAAAGGCGAAGAACTGTTTACGGGTGTGGTGCCGATCCTGGTAGAACTGGAT
GGCGATGTGAATGGTCATAAGTTTAGCGTTACCGGTGAAGGTGAAGGCGATGCGACGTAC
GGCAAACTGACCCTGAAATTTATTTGCACTACTGGCAAACTGCCTGTCCCGTGGCCGACG
CTGGTGACCACCTTTGGCTATGGTCTGACGTGTTTTGCTCGCTACCCAGACCACATGAAA
CAACACGATTTTTTTAAGAGCGCAATGCCTGAAGGCTACGTTCAAGAGCGTACGATCTTT
TTTAAGGACGATGGTAATTACAAGACCCGCGCCGAAGTGAAATTCGAAGGCGACACGCTG
GTTAATCGTATTGAACTGAAAGGCATTGATTTCAAAGAGGACGGCAACATTCTGGGCCAC
AAGCTGGAATACAACCACAACAGTCATTACGTCTACATTATGGCGGATAAGCAGAAGAAC
GGCATTAAGGCCAACTTTAAAATTCGTCATAACATCGAAGACGGCTCGGTGCAGCTGGCT
GACCACTATCAACAAAACACCCCAATCGGCGATGGCCCAGTACTGCTGCCTGACAATCAC
TACCTGAGCTATCAAAGCCAGCTGTCGAAGGACCCAAACGAAGAACGTGATCATACCGTG
CTGCTGGAGTTCGTTACGGCGGCAGGCATTACCCTGGGTATGGGTGAGCTGTATAAA
>Sirius
ATGGTGAGCAAAGGTGAGGAACTGTTCACGGGTGTTGTTCCGATTCTGGTGGAACTGGAC
GGCGATGTCAATGGCCATCGCTTCAGCGTCAGTGGTGAAGGCGAGGGTGATGCCACCTAT
GGTAAACTGACCCTGAAACTGATCTGTACGACGGGCAAACTGCCGGTCCCGTGGCCGACG
CTGGTGACCACCCTGCAGTTCGGCGTGCTGTGCTTCGCGCGTTATCCGGACCACATGAAA
CAACACGACTTCTTCAAAAGTGCTATGCCGGAAGGTTACGTTCAGGAGCGCACGATTTTC
TTCAAAGATGATGGCAATTATAAAACGCGCGCCGAAGTTAAATTTGAGGGCGATACCCTG
GTGAATCGCATTGAGCTGAAAGGCATCGATTTCAAAGAAGATGGCAACATTCTGGGCCAT
AAACTGGAATACAATGGCATTTCGAGCAACGTCTACATCACCGCCGATAAACAAAAAAAT
GGCATTAAAGCTCACTTTAAGATCCGCCACAACATCGAGGATGGCGGTGTGCAGCTGGCA
GATCATTACCAACAGAATACGCCGATTGGCGACGGCCCGGTGCTGCTGCCAGATAACCAC
TACCTGAGCGTGCAGAGTAAACTGAGCAAGGATCCGAACGAAAAACGCGATCACATGGTG
CTGCTGGAGAGCGTTACCGCCGCGGGCATCACGCTGGGCATGGACGAGCTGTACAAG
>mKalama1
ATGGTGAGCAAAGGTGAGGAGCTGTTTACGGGCGTCGTCCCGATCCTGGTTGAAATGGAT
GGTGACGTGAACGGCCGTAAATTTAGCGTGCGTGGCGTTGGTGAGGGTGATGCGACTCAT
GGTAAGCTGACGCTGAAATTTATTTGTACTAGCGGTAAACTGCCGGTTCCGTGGCCGACC
CTGGTTACTACGCTGAGCTATGGCGTCCAGTGTTTTAGTCGCTATCCGGATCACATGAAA
CAGCATGACTTCTTCAAAAGCGCGATGCCGGAAGGCTATGTGCAGGAGCGCACGATCTTT
TTTAAAGACGACGGTAGTTACAAGACCCGTGCCGAGGTTAAGTTTGAAGGTGATACTCTG
GTAAATCGTATCGTGCTGAAAGGCACCGATTTCAAAGAAGACGGTAATATTCTGGGTCAC
AAACTGGAGTACAACATGAATGTAGGTAACGTTTATATCACCGCTGATAAACAGAAAAAT
GGCATTAAAGCAAATTTCGAGATTCGCCATAATGTGGAAGATGGTGGTGTGCAACTGGCG
GACCATTATCAGCAAAACACGCCGATCGGCGATGGTAGTGTGCTGCTGCCGGATAACCAC
TACCTGAGCGTACAAGTGAAACTGTCGAAGGATCCAAACGAAAAGCGTGATCACATGGTG
CTGCTGGAGTTTCGCACCGCTGCCGGCATCACCCCGGGCATGGACGAGCTGTATAAA
>mTagBFP2
ATGGTGTCGAAGGGTGAGGAACTGATCAAAGAGAATATGCACATGAAGCTGTATATGGAA
GGCACGGTGGATAATCACCATTTCAAATGTACTAGTGAAGGCGAGGGTAAACCTTATGAA
GGCACCCAGACCATGCGCATCAAAGTAGTGGAAGGTGGCCCGCTGCCTTTTGCTTTTGAT
ATTCTGGCAACTAGTTTCCTGTATGGCAGTAAGACCTTCATCAATCACACCCAGGGCATT
CCGGACTTCTTCAAGCAGAGCTTTCCGGAAGGCTTTACCTGGGAGCGTGTGACTACCTAC
GAAGATGGCGGTGTTCTGACGGCTACCCAAGATACCAGTCTGCAAGACGGCTGCCTGATC
TATAACGTTAAAATCCGTGGTGTTAATTTCACCAGTAATGGCCCGGTCATGCAGAAGAAA
ACGCTGGGTTGGGAAGCTTTTACGGAAACGCTGTATCCGGCGGACGGCGGCCTGGAGGGC
CGTAATGATATGGCTCTGAAACTGGTGGGTGGCTCGCACCTGATTGCCAATGCGAAAACC
ACCTATCGCTCGAAAAAACCGGCAAAAAACCTGAAAATGCCAGGCGTGTATTATGTCGAC
TATCGCCTGGAGCGTATTAAAGAAGCCAATAACGAAACCTATGTTGAACAGCACGAAGTA
GCTGTGGCACGTTATTGCGACCTGCCGAGCAAACTGGGCCACAAGCTGAAC
>Maroon0.1
ATGGTTAGCAAGGGTGAGGAGCTGATTAAAGAAAACATGCACATGAAACTGTACATGGAA
GGCACCGTCAACAACCATCACTTCAAATGCACCAGTGAAGGTGAAGGTAAACCTTACGAA
GGTACTCAGACTGGTCGCATTAAGGTCGTTGAAGGCGGCCCTCTGCCGTTCGCATTCGAT
ATTCTGGCACCGTGCTTCATGTACGGTTCGAAAACCTTTATTAACCACACGCAAGGTATT
CCGGATTTCTTCAAACAAAGCTTCCCGGAAGGCTTCACGTGGGAGCGCGTGACCACTTAT
GAAGACGGCGGTGTCCTGACCGTAACGCAAGATACCAGCCTGCAAGATGGCTGCCTGATC
TATAATGTGAAACTGCGTGGCGTGAACTTTCCATCGAACGGCCCAGTTATGCAGAAAAAA
ACGCTGGGTTGGGAGGCTAGCACGGAAACCCTGTATCCGGCAGACGGTGGTCTGGAAGGC
CGTTGCGATTGGGCCCTGAAACTGGTGGGCGGCGGTCACCTGCATTGTAACCTGAAAACG
ACCTACCGTAGCAAAAAGCCGGCAAAAAACCTGAAAATGCCTGGCGTGTATTTTGTCGAT
CGCCGCCTGGAACGCATTAAAGAAGCGGACAACGAAACCTATGTAGAACAACACGAGGTA
GCGGTTGCGCGCTATTGTGATCTGCCTAGCAAGCTGGGCCATAAACTGAACGGTATGGAT
GAACTGTACAAA
>Neptune
ATGGTAAGCAAGGGTGAGGAACTGATCAAGGAGAATATGCACATGAAACTGTATATGGAG
GGTACGGTAAACAACCACCACTTCAAATGTACGAGTGAGGGTGAAGGTAAACCGTATGAA
GGCACCCAGACGGGTCGTATCAAAGTTGTCGAGGGCGGTCCGCTGCCATTCGCCTTTGAC
ATTCTGGCTACGTGCTTCATGTATGGTAGTAAGACCTTTATCAATCACACGCAGGGTATT
CCTGATTTTTTCAAACAATCGTTTCCAGAAGGTTTCACCTGGGAACGTGTCACCACCTAC
GAAGATGGCGGTGTACTGACGGCAACCCAGGATACCTCGCTGCAAGATGGTTGCCTGATT
TATAATGTCAAAATCCGTGGCGTTAATTTTCCAAGCAACGGTCCGGTGATGCAAAAAAAG
ACCCTGGGTTGGGAAGCGAGCACCGAAATGCTGTATCCAGCTGATGGTGGTCTGGAAGGC
CGCTGCGATATGGCACTGAAGCTGGTAGGTGGTGGTCATCTGATTTGCAATCTGAAAACC
ACGTATCGCAGCAAAAAACCAGCCAAAAATCTGAAAATGCCTGGCGTATACTTCGTCGAT
CGTCGTCTGGAGCGTATTAAAGAAGCAGATAAAGAAACCTACGTGGAACAGCATGAAGTG
GCGGTTGCCCGTTACTGTGACCTGCCGAGCAAACTGGGTCACAAACTGAATGGCATGGAC
GAACTGTATAAA
>mNeptune
ATGGTGTCGAAAGGCGAAGAACTGATCAAAGAGAATATGCACATGAAGCTGTATATGGAG
GGCACCGTGAATAATCATCACTTCAAGTGTACTAGCGAAGGCGAGGGCAAACCGTACGAA
GGCACCCAAACCGGTCGCATTAAAGTAGTGGAAGGCGGTCCTCTGCCGTTCGCTTTCGAC
ATCCTGGCAACCTGCTTCATGTACGGTTCGAAGACGTTCATCAACCACACTCAGGGTATC
CCGGACTTCTTCAAACAAAGCTTCCCGGAAGGCTTCACCTGGGAACGCGTGACTACGTAT
GAGGATGGCGGCGTTCTGACCGCAACGCAGGATACCAGCCTGCAAGACGGCTGCCTGATT
TATAACGTGAAGATCCGCGGTGTAAATTTTCCGAGCAATGGCCCGGTTATGCAGAAAAAA
ACGCTGGGCTGGGAGGCGAGCACCGAGACGCTGTATCCGGCAGACGGTGGCCTGGAAGGT
CGTTGCGACATGGCGCTGAAACTGGTTGGCGGTGGTCATCTGATTTGCAACCTGAAAACC
ACCTACCGCAGTAAGAAACCGGCGAAAAATCTGAAAATGCCTGGCGTGTATTTCGTGGAT
CGCCGCCTGGAGCGCATCAAAGAAGCCGACAAAGAAACCTATGTCGAACAGCATGAAGTC
GCAGTCGCGCGTTACTGTGACCTGCCAAGTAAGCTGGGTCATAAACTGAATGGTATGGAT
GAACTGTATAAA
>mNeptune2
ATGGTGAGCAAAGGCGAAGAACTGATCAAGGAGAACATGCACATGAAGCTGTACATGGAA
GGCACGGTGAACAACCATCACTTCAAATGCACGAGCGAGGGCGAAGGTAAACCGTATGAG
GGCACCCAGACTGGTCGTATCAAAGTCGTGGAAGGTGGTCCTCTGCCGTTTGCATTTGAT
ATCCTGGCGACCTGTTTTATGTATGGCAGCAAGACCTTTATTAATCATACCCAGGGCATT
CCTGATTTCTTTAAACAGAGCTTTCCGGAAGGCTTCACCTGGGAACGCGTGACTACTTAC
GAAGACGGCGGCGTTCTGACCGTTACCCAAGACACCAGCCTGCAGGACGGCTGCCTGATC
TACAATGTCAAACTGCGTGGTGTCAATTTTCCGAGTAACGGTCCGGTTATGCAGAAGAAA
ACCCTGGGCTGGGAAGCCAGCACCGAAACCCTGTATCCGGCCGATGGTGGTCTGGAGGGT
CGTTGCGATATGGCCCTGAAACTGGTGGGCGGTGGCCACCTGCATTGCAATCTGAAAACG
ACCTACCGCAGTAAAAAGCCAGCCAAAAACCTGAAAATGCCGGGCGTGTATTTCGTTGAT
CGCCGCCTGGAGCGCATCAAAGAAGCTGACAATGAAACCTATGTTGAGCAGCATGAAGTG
GCAGTCGCCCGCTATTGTGATCTGCCGAGCAAACTGGGTCATAAACTGAACGGTATGGAC
GAACTGTATAAA
>mBeRFP
ATGGTCTCGAAAGGCGAAGAACTGATTAAGGAAAACATGCACATGAAACTGTACATGGAA
GGTACGGTCAACAATCACCATTTTAAATGCACCAGCGAAGGCGAAGGCAAACCGTACGAA
GGTACGCAGACCATGCGTATTAAAGTCGTGGAAGGTGGCCCTCTGCCTTTTGCGTTTGAC
ATTCTGGCGACGAGTTTTATGTATGGCAGTAAAACTTTTATTAATCACACGCAGGGTATC
CCAGACTTCTTCAAACAGAGCTTTCCAGAAGGTTTTACGTGGGAACGTTCGACGACTTAC
GAAGACGGCGGTGTCCTGACGGCGACCCAGGACACTAGTCTGCAGGACGGTTGCCTGATT
TACAACGTCAAAATCCGTGGTGTCAACTTTCCGAGTAATGGCCCGGTGATGCAGAAGAAA
ACTCTGGGTTGGGAAGCAAGTACCGAGATGCTGTATCCAGCGGATGGCGGCCTGGAAGGC
CGTGACTATATGGCGCTGAAACTGGTGGGCGGCGGCCACCTGATTTGCAACGCAAAGACC
ACTTATCGCAGCAAAAAGCCGGCTAAAAATCTGAAAATGCCGGGCGTTTACTACGTGGAT
CGTCGTCTGGAGCGCATTAAGGAAGCCGATAAGGAGACTAGTGTTGAGCAACACGAGGTA
GCTGTGGCGCGTTATTGCGATCTGCCGTCGAAACTGGGCCATAAA
>TagRFP-T
ATGGTGAGCAAGGGCGAGGAGCTGATCAAGGAAAATATGCACATGAAGCTGTATATGGAG
GGCACGGTTAATAACCATCATTTCAAATGCACGAGTGAAGGTGAGGGTAAACCATACGAG
GGCACGCAAACGATGCGCATTAAAGTGGTAGAAGGTGGCCCGCTGCCGTTTGCGTTCGAT
ATTCTGGCTACGAGTTTCATGTACGGTAGCCGCACCTTTATTAATCACACCCAGGGTATT
CCGGATTTTTTTAAACAGAGCTTTCCGGAGGGCTTCACGTGGGAACGCGTTACGACCTAC
GAGGATGGCGGCGTGCTGACCGCGACCCAAGATACCAGTCTGCAGGATGGTTGTCTGATT
TACAATGTTAAGATTCGCGGCGTTAATTTTCCGTCGAACGGTCCAGTTATGCAGAAAAAA
ACCCTGGGTTGGGAAGCCAACACCGAAATGCTGTATCCAGCGGATGGCGGTCTGGAAGGT
CGCACTGATATGGCCCTGAAACTGGTGGGCGGCGGCCACCTGATTTGCAACTTCAAAACT
ACCTATCGTTCGAAAAAACCGGCCAAAAACCTGAAAATGCCGGGCGTGTATTACGTGGAT
CACCGCCTGGAACGCATTAAGGAAGCGGATAAAGAGACCTATGTCGAGCAACATGAAGTA
GCCGTTGCACGCTATTGCGACCTGCCGAGCAAGCTGGGCCACAAACTGAATGGTATGGAC
GAACTGTATAAA
>rsTagRFP
ATGGTGTCGAAAGGTGAGGAACTGATCAAAGAAAATATGCACATGAAACTGTACATGGAG
GGCACCGTCAACAATCATCACTTTAAGTGCACCAGTGAGGGTGAGGGCAAACCGTATGAA
GGCACCCAGACTATGCGCATTAAAGTCGTGGAAGGCGGCCCGCTGCCTTTTGCATTCGAT
ATTCTGGCCACCAGCTTCATGTACGGCAGCCGTACGTTTATCAACCATACGCAGGGCATT
CCAGATTTCTGGAAACAGAGTTTCCCGGAAGGTTTTACCTGGGAGCGCGTCACCACGTAC
GAAGATGGCGGCGTTCTGACCGCGACCCAAGACACCTCGCTGCAGGACGGCTGCCTGATC
TATAACGTTAAACTGCGCGGCGTTAATTTTCCTAGCAATGGCCCAGTTATGCAGAAGAAA
ACCCTGGGTTGGGAAGCAGCTACCGAAATGCTGTATCCGGCGGACGGCGGCCTGGAAGGC
CGTGGCGATATGGCACTGAAACTGGTTGGTGGTGGCCATCTGATTTGCAATCTGAAAACC
ACCTATCGCAGTAAGAATCCGGCTAAGAATCTGAAAATGCCGGGTGTGTACTTTGTAGAC
CACCGCCTGGAACGCATTAAAGAGGCCGATAAAGAAACCTATGTTGAACAGCATGAAGTT
GCGGTGGCGCGCTATTGTGATCTGCCGAGCAAGCTGGGCCATAAACTGAAT
>mNeptune684
ATGGTCAGTAAAGGTGAAGAACTGATCAAAGAAAACATGCACATGAAACTGTATATGGAA
GGCACGGTTAATAATCACCACTTCAAGTGTACTAGCGAGGGCGAAGGTAAACCGTACGAG
GGTACTCAAACCCAGCGCATTAAAGTTGTTGAGGGTGGCCCTCTGCCGTTTGCGTTTGAT
ATTCTGGCGACGTGTTTTATGTACGGTAGTAAGACCTTTATCAATCATACCCAGGGTATC
CCGGACTTCTTCAAACAGAGCTTTCCAGAAGGCTTCACTTGGGAACGTGTGACGACTTAT
GAAGATGGTGGCGTTCTGACGGCTACGCAAGATACCAGTCTGCAAGACGGCTGCCTGATT
TACAATGTGAAGATCCGCGGTGTTAACTTCCCATCGAATGGTCCTGTGATGCAGAAAAAA
ACCCTGGGCTGGGAGGCGAACACGGAGACCCTGTACCCGGCGGATGGTGGTCTGCGTGGT
CATAACCCGATGGCCCTGAAACTGGTGGGCGGCGGCCACCTGATCTGTAACCTGAAAACC
ACTTATCGTTCGAAGAAACCGGCGAAAAACCTGAAAATGCCGGGTGTTTACTTCGTAGAT
CGCCGTCTGGAACGCATCAAAGAAGCCGACAAAGAAACCTATGTCGAACAACACGAAGTC
GCGGTCGCTCGCTATTGCGATCTGCCAAGTAAACTGGGTCACAAACTGAACGGCATGGAC
GAACTGTATAAA
>mNeptune681
ATGGTGAGCAAAGGCGAGGAACTGATCAAAGAAAATATGCACATGAAGCTGTATATGGAA
GGCACGGTCAACAACCATCACTTTAAATGCACCAGTGAAGGCGAAGGCAAGCCGTACGAA
GGCACCCAAACCCAGCGTATTAAAGTAGTGGAGGGTGGTCCTCTGCCGTTCGCCTTTGAT
ATTCTGGCAACCTGTTTTATGTATGGCAGCAAAACCTTCATTAACCACACTCAGGGTATT
CCGGACTTTTTTAAGCAGAGCTTTCCGGAAGGTTTTACGTGGGAACGCGTCACCACCTAT
GAGGATGGCGGCGTTCTGACGGCAACGCAGGATACTTCGCTGCAGGATGGTTGCCTGATC
TATAATGTCAAAATCCGCGGTGTAAATTTCCCGAGCAACGGCCCGGTGATGCAGAAGAAA
ACCCTGGGCTGGGAAGCGAATACTGAAACCCTGTACCCGGCTGATGGCGGCCTGCGTGGC
CATAACCAGATGGCACTGAAACTGGTAGGCGGCGGTCATCTGATTTGCAACCTGAAAACG
ACGTACCGTTCGAAAAAGCCGGCCAAGAACCTGAAAATGCCGGGTGTCTACTTTGTGGAC
CGCCGCCTGGAGCGCATCAAGGAAGCCGACAAGGAAACCTACGTAGAACAGCATGAAGTG
GCCGTGGCGCGTTACTGTGACCTGCCGAGCAAACTGGGTCACAAACTGAACGGCATGGAC
GAACTGTATAAA
>mCarmine
ATGGTTAGTAAGGGTGAAGAACTGATTAAAGAAAACATGCACATGAAACTGTATATGGAA
GGCACCGTGAACAATCATCACTTTAAATGTACCAGTGAGGGTGAGGGCAAACCTTATGAA
GGTACTCAGACGCAACGCATTAAAGTTGTGGAAGGCGGTCCGCTGCCGTTCGCGTTTGAC
ATCCTGGCTACTAGCTTTATGTACGGCAGTAAAACCTTTATTAATCACACTCAGGGCATT
CCTGACTTTTTCAAGCAGAGTTTCCCGGAAGGTTTTACCTGGGAGCGCGTAACTACGTAT
GAAGACGGCGGTGTCCTGAAAGTAAAACAAGATACGAGCCTGCAGGATGGTTGCCTGATC
TATAACGTGAAAATCCGCGGCGTTAACTTTCCGAGTAATGGTCCGGTGATGCAGAAAAAG
ACCCTGGGCTGGGAGGCCAATACCGAGACTCTGTATCCGGCGGACGGCGGTCTGCGTGGT
TACAACACCATGGCTCTGAAACTGGTTGGCGGTGGCCACCTGCAAACTTTCCTGAAAACG
ACCTACCGCTCGAAAAAACCGGCTAAGAATCTGAAAATGCCGGGCGTGTACTTCGTTGAT
CGTCGCCTGGAACGTATTAAAGAGGCCGATAAAGAGACCTATGTTGAACAGCACGAGGTG
GCTGTGGCGCGTTATTGCGACCTGCCGTCGAAACTGGGTCATAAACTGAATGGTATGGAC
GAACTGTATAAA
>mCardinal
ATGGTAAGCAAGGGTGAAGAACTGATCAAAGAAAACATGCACATGAAACTGTATATGGAA
GGCACCGTGAACAATCATCATTTTAAATGCACGACGGAGGGCGAGGGCAAACCGTACGAG
GGCACCCAGACCCAACGCATTAAAGTCGTGGAGGGTGGTCCTCTGCCTTTTGCGTTCGAT
ATTCTGGCTACGTGTTTTATGTACGGCAGCAAAACCTTCATTAACCACACCCAAGGCATT
CCGGATTTTTTTAAACAGAGCTTTCCAGAAGGTTTTACCTGGGAGCGCGTGACGACCTAT
GAAGATGGTGGTGTGCTGACGGTAACCCAGGATACCAGCCTGCAGGACGGCTGTCTGATC
TATAATGTTAAGCTGCGCGGCGTTAATTTTCCGTCGAATGGCCCGGTGATGCAGAAGAAA
ACCCTGGGTTGGGAAGCGACTACCGAAACTCTGTACCCAGCAGACGGCGGCCTGGAAGGC
CGTTGTGACATGGCCCTGAAACTGGTTGGCGGTGGCCATCTGCACTGTAATCTGAAGACC
ACCTATCGTAGCAAAAAACCAGCGAAGAACCTGAAAATGCCGGGTGTGTACTTCGTCGAT
CGCCGCCTGGAACGCATTAAAGAAGCCGATAACGAAACCTACGTGGAACAACATGAAGTC
GCCGTGGCACGTTACTGCGATCTGCCGAGCAAGCTGGGTCATAAACTGAATGGTATGGAT
GAGCTGTATAAA
>mMaroon1
ATGGTTAGCAAAGGCGAGGAGCTGATTAAAGAAAACATGCATACGAAGCTGTATCTGACC
GGTACTGTAAATAACCATTATTTCGAATGTACTGCTGAAGGTGAAGGTAAACCGTATGAA
GGCACCCAGACGAACCGTATTAAAGTTGTGCGCGGCGGCCCTCTGCCGTTTGCCTTCGAC
ATCCTGGCGCCGTGTTTCATGTACGGTAGCAAAACCTTCATCAACCACCCGCCTGACATT
CCGGATTATTTTAAGCAGAGTTTTCCAGAGGGTTTTACGTGGGAACGTACTACCGTGTAT
GAAGACGGTGGTACTCTGACGGCAACTCAGGATACGAGTCTGCAAGACGGTTGTCTGATT
TACAACGTTCAGGTTCGTGGTGAGAATTTCCCGTCGAACGGCCCGGTAATGCAGAAAAAA
ACCCTGGGTTGGGAAGCGAGCACCGAAACGCTGTACCCTGCTGATGGCAGCCTGGAAGGC
CGTCTGGATTGGGCGCTGAAACTGGTTGGCGGCGGTCATCTGCATTGTCGCCTGGAGACC
ACCTACCGCTCGAAAAAACCGGCGAAAAATCTGAAAATGCCGGGTGTGTATTTCATTGAT
CGCCGTCTGGAACGTATCAAAGAAGCGGACAACGAAACGTACGTCGAACAGCACGAGGTC
GCTGTAGCGCGTTATTGTGACCTGCCGTCGAAGCTGGGCCACAAACTGAATGGTATGGAT
GAGCTGTACAAG
>mNeptune2.5
ATGGTTAGCAAAGGCGAAGAACTGATCAAGGAAAATATGCATACTAAACTGTACATGGAA
GGCACGGTTAATAACCATCATTTTAAATGCACCCACGAAGGCGAGGGCAAACCTTATGAA
GGCACCCAGACGAATCGTATCAAAGTAGTGGAGGGCGGCCCGCTGCCGTTCGCCTTCGAC
ATTCTGGCTACGTGTTTTATGTATGGCAGCAAAACGTTTATTAATCACACGCAGGGCATC
CCGGATTTTTTTAAGCAGAGCTTCCCGGAGGGCTTTACTTGGGAGCGCGTGACTACGTAC
GAAGATGGTGGTGTGCTGACCGTTACCCAGGATACCAGCCTGCAGGATGGTTGTCTGATC
TACAACGTGAAGCTGCGTGGCGTCAATTTTCCGTCGAACGGCCCGGTGATGCAAAAAAAG
ACTCTGGGTTGGGAGGCCAGCACGGAAACCCTGTACCCGGCTGATGGCGGCCTGGAAGGC
CGTTGTGACATGGCTCTGAAGCTGGTGGGTGGCGGTCATCTGCACTGTAACCTGAAGACC
ACGTATCGCTCGAAGAAACCAGCTAAAAACCTGAAAATGCCGGGTGTTTACTTTGTAGAT
CGTCGCCTGGAGCGTATCAAAGAAGCCGATAACGAAACCTATGTCGAACAACACGAAGTT
GCGGTGGCACGCTACTGTGATCTGCCTAGCAAACTGGGCCATAAACTGAATGGCATGGAT
GAACTGTACAAA
>mRuby2
ATGGTGAGCAAAGGCGAAGAACTGATTAAAGAAAACATGCGTATGAAAGTGGTGATGGAA
GGCTCGGTGAACGGCCACCAATTTAAATGTACCGGTGAAGGCGAAGGTAACCCGTATATG
GGTACTCAAACTATGCGCATTAAAGTTATCGAAGGCGGCCCTCTGCCGTTTGCATTCGAT
ATCCTGGCGACGTCGTTCATGTATGGTAGTCGTACCTTCATTAAATACCCAAAAGGTATC
CCGGATTTTTTTAAACAGAGCTTCCCGGAGGGCTTTACCTGGGAACGCGTGACCCGTTAC
GAGGATGGTGGTGTAGTTACTGTGATGCAGGATACTAGTCTGGAAGATGGCTGCCTGGTG
TACCATGTGCAGGTCCGTGGTGTCAACTTCCCGAGCAACGGCCCGGTGATGCAGAAAAAA
ACCAAAGGTTGGGAACCGAACACCGAGATGATGTATCCAGCGGACGGTGGTCTGCGTGGT
TACACCCACATGGCTCTGAAGGTTGATGGCGGCGGCCACCTGTCGTGCAGTTTCGTAACG
ACCTATCGCAGCAAAAAAACCGTCGGCAATATTAAAATGCCGGGTATTCATGCCGTAGAC
CACCGTCTGGAACGTCTGGAGGAGAGCGACAATGAAATGTTCGTCGTCCAACGTGAACAC
GCCGTTGCGAAATTCGCTGGCCTGGGTGGCGGTATGGATGAACTGTACAAA
>mRuby3
ATGGTAAGTAAGGGTGAGGAACTGATTAAAGAAAACATGCGCATGAAGGTGGTGATGGAA
GGTTCGGTAAATGGTCATCAGTTTAAGTGCACTGGCGAAGGTGAAGGTCGCCCTTACGAA
GGCGTGCAGACCATGCGTATTAAAGTTATTGAAGGCGGCCCGCTGCCGTTTGCGTTCGAT
ATTCTGGCCACCAGTTTTATGTATGGCAGCCGTACTTTTATCAAGTACCCAGCAGATATC
CCAGATTTTTTTAAGCAATCGTTTCCGGAAGGTTTTACCTGGGAGCGCGTAACCCGTTAT
GAAGACGGCGGTGTTGTAACCGTCACCCAAGACACCAGTCTGGAGGACGGCGAGCTGGTG
TATAACGTCAAAGTCCGCGGTGTTAATTTTCCGTCGAACGGCCCGGTGATGCAGAAAAAA
ACCAAAGGTTGGGAGCCAAACACGGAGATGATGTATCCGGCTGATGGCGGCCTGCGTGGC
TATACTGACATTGCGCTGAAGGTTGATGGCGGCGGTCATCTGCATTGCAATTTTGTGACC
ACTTACCGCAGTAAAAAGACCGTCGGCAACATTAAGATGCCTGGTGTTCACGCGGTGGAC
CACCGTCTGGAACGTATCGAAGAGAGCGATAATGAAACGTACGTGGTGCAGCGCGAAGTG
GCCGTAGCGAAATATAGCAATCTGGGCGGCGGCATGGATGAACTGTATAAA
>mCyRFP1
ATGGTAAGTAAAGGCGAGGAGCTGATCAAGGAGAACATGCGTAGCAAACTGTATCTGGAA
GGTTCGGTGAACGGTCACCAGTTTAAGTGCACCCATGAGGGCGAGGGTAAACCGTATGAA
GGCAAGCAAACTGCGCGCATTAAAGTTGTGGAAGGTGGTCCTCTGCCGTTTGCGTTCGAT
ATTCTGGCGACCATGTTCATGTACGGCAGTAAAGTGTTTATTAAGTATCCGGCCGATCTG
CCGGATTATTTCAAACAAAGTTTTCCGGAAGGCTTCACGTGGGAACGTGTAATGGTGTTT
GAAGATGGCGGTGTGCTGACGGCCACCCAGGATACTAGCCTGCAGGATGGCGAACTGATT
TATAACGTGAAGCTGCGTGGTGTTAACTTTCCGGCGAATGGCCCTGTCATGCAAAAGAAG
ACCCTGGGCTGGGAACCTAGCACGGAGACGATGTATCCGGCAGATGGTGGCCTGGAAGGC
CGCTGCGATAAAAAACTGAAGCTGGTCGGTGGTGGTCACCTGCACGTCAATTTCAAAACC
ACCTACAAAAGCAAAAAGCCTGTGAAAATGCCGGGTGTTCACTATGTGGATCGCCGTCTG
GAACGCATCAAGGAAGCGGATAATGAAACGTATGTTGAACAATATGAACATGCCGTGGCA
CGCTATAGTAACCTGGGCGGCGGCATGGACGAACTGTATAAA
>CyOFP1
ATGGTCAGTAAAGGCGAGGAGCTGATTAAGGAGAATATGCGTAGCAAACTGTATCTGGAA
GGTAGTGTCAACGGCCATCAGTTTAAATGTACTCATGAGGGTGAAGGCAAGCCATACGAA
GGTAAACAGACTAACCGTATCAAAGTCGTCGAAGGTGGTCCGCTGCCGTTCGCGTTTGAC
ATCCTGGCAACGCACTTCATGTACGGTAGCAAAGTCTTTATTAAATATCCTGCAGATCTG
CCGGACTATTTCAAACAGAGTTTCCCTGAAGGTTTTACGTGGGAACGCGTCATGGTCTTC
GAGGACGGCGGTGTTCTGACGGCGACCCAGGATACTAGTCTGCAAGATGGCGAACTGATT
TATAACGTAAAAGTTCGCGGCGTTAATTTTCCAGCCAATGGCCCAGTGATGCAGAAGAAA
ACGCTGGGTTGGGAACCAAGTACCGAGACCATGTACCCAGCAGACGGTGGTCTGGAAGGC
CGTTGTGATAAAGCCCTGAAACTGGTGGGTGGTGGTCATCTGCATGTGAATTTTAAAACC
ACGTATAAGAGCAAAAAGCCAGTGAAAATGCCAGGCGTTCACTACGTTGATCGCCGCCTG
GAGCGTATTAAAGAGGCGGATAATGAGACCTATGTGGAGCAATATGAACATGCCGTCGCC
CGCTACAGCAATCTGGGCGGTGGCATGGACGAGCTGTATAAA
>CyRFP1
ATGGTGAGCAAAGGCGAGGAACTGATTAAAGAGAATATGCGTAGTAAACTGTACCTGGAA
GGCAGCGTAAATGGTCACCAGTTCAAATGCACCCACGAAGGTGAAGGCAAACCGTATGAA
GGTAAACAGACTAATCGCATTAAAGTAGTCGAAGGCGGCCCGCTGCCGTTTGCCTTCGAC
ATTCTGGCCACTATGTTTATGTACGGCAGCAAAGTGTTCATCAAATATCCGGCCGACCTG
CCGGATTACTTTAAACAGAGCTTCCCTGAAGGCTTCACTTGGGAACGTGTTATGGTCTTT
GAAGACGGCGGTGTCCTGACCGCGACTCAAGATACCAGCCTGCAGGACGGCGAACTGATT
TATAATGTTAAACTGCGTGGTGTTAACTTCCCTGCTAACGGCCCTGTCATGCAGAAAAAA
ACCCTGGGCTGGGAACCGAGCACCGAAACCATGTACCCGGCAGATGGTGGCCTGGAAGGT
CGTTGTGACAAAGCACTGAAACTGGTCGGTGGTGGCCACCTGCATGTCAATTTTAAAACC
ACCTATAAAAGTAAAAAACCAGTTAAGATGCCGGGCGTGCATTATGTTGATCGCCGCCTG
GAACGCATTAAGGAAGCTGACAACGAAACCTACGTTGAACAATATGAGCATGCCGTTGCC
CGTTATTCGAATCTGGGCGGTGGTATGGATGAGCTGTACAAA
>mApple
ATGGTGTCGAAGGGTGAAGAAAATAACATGGCTATTATTAAGGAGTTCATGCGTTTTAAG
GTTCACATGGAAGGTAGTGTTAACGGTCACGAGTTCGAAATCGAAGGCGAAGGTGAAGGC
CGTCCGTACGAAGCATTCCAGACGGCGAAACTGAAAGTCACTAAGGGCGGTCCGCTGCCG
TTTGCGTGGGATATCCTGAGTCCTCAGTTCATGTACGGCAGCAAAGTTTATATTAAGCAT
CCTGCAGATATTCCGGATTATTTCAAACTGAGTTTTCCGGAAGGCTTCCGCTGGGAGCGC
GTAATGAATTTCGAAGATGGCGGCATTATCCATGTGAACCAAGATTCGAGTCTGCAGGAC
GGCGTTTTTATCTACAAGGTCAAACTGCGTGGCACCAATTTTCCGTCGGATGGTCCAGTG
ATGCAGAAAAAGACCATGGGTTGGGAGGCGAGTGAGGAACGCATGTACCCGGAAGACGGC
GCACTGAAATCGGAAATTAAGAAACGCCTGAAACTGAAAGATGGCGGTCATTATGCTGCC
GAAGTGAAAACCACCTATAAAGCGAAGAAACCAGTGCAACTGCCAGGCGCTTATATTGTC
GATATCAAACTGGACATTGTGAGTCACAACGAAGACTATACGATCGTCGAGCAATACGAA
CGTGCCGAAGGCCGCCACTCGACCGGTGGCATGGATGAGCTGTATAAA
>pHuji
ATGGTGTCGAAAGGCGAGGAGAACAACATGGCAATCATCAAAGAATTTATGCGTTTTAAA
GTGCACATGGAAGGTTCGGTGAACGGTCACGAGTTCGAAATTGAGGGTGAAGGTGAAGGC
CGTCCTTATGAGGCTTTTCAAACTGCAAAACTGAAAGTGACCAAGGGTGGTCCTCTGCCG
TTCGCGTGGGATATTCTGAGCCCGCAGTTTATGTACGGTAGTAAAGTCTACATCAAGCAC
CCGGCGGATATCCCAGATTATTTCAAACTGTCGTTCCCTGAAGGTTTCCGTTGGGAACGT
GTCATGAATTTCGAAGATGGTGGCATCATCCACGTGAACCAGGATAGCAGCCTGCAGGAT
GGCGTTTTCATTTATAAAGTCAAACTGCGCGGCACCAATTTTCCGTCGGATGGCCCGGTT
ATGCAGAAAAAAACCATGGGTTGGGAAGCCAGCGAGGAGCGCATGTATCCAGAAGATGGT
GCGCTGTATAGCGAAATCAAGAAACGCCTGAAACTGAAAGACGGTGGTCATTATGCCGCT
GAAGTGAAAACGACTTATAAAGCGAAGAAACCGGTCCAGCTGCCGGGCGCTTATATCGTC
GACATCAAACTGGACATCGTTTCGCACAACGAAGATTACACCATTGTGGAGCAGTATGAA
CGCGCGGAAGGTCGTCATTCGACCGGCGGCATGGATGAACTGTATAAA
>mRFP1.5
ATGGTTAGTAAAGGTGAGGAGAATAATATGGCCATCATCAAAGAGTTTATGCGCTTCAAA
GTTCACATGGAAGGTAGTGTCAATGGCCATGAGTTTGAAATCGAAGGCGAAGGTGAGGGC
CGTCCATACGAAGGCACGCAAACCGCAAAGCTGAAAGTGACCAAAGGTGGCCCGCTGCCG
TTTGCATGGGATATCCTGAGCCCTCAGTTTATGTACGGCAGCAAAGCTTATGTCAAACAT
CCGGCAGATATCCCGGATTACCTGAAACTGAGCTTTCCAGAAGGCTTTAAGTGGGAACGC
GTCATGAACTTCGAAGACGGCGGCGTTGTGACGGTAACCCAGGATAGCTCGCTGCAGGAC
GGCGAGTTCATTTACAAAGTCAAACTGCGCGGCACGAACTTTCCGAGTGATGGTCCGGTA
ATGCAGAAAAAAACTATGGGTTGGGAGGCAAGCTCGGAGCGTATGTATCCGGAAGACGGT
GCCCTGAAAGGCGAAATCAAACAACGCCTGAAGCTGAAAGACGGCGGCCACTATGATGCG
GAAGTTAAAACCACGTATAAAGCCAAAAAACCAGTGCAACTGCCGGGTGCATATAAAACG
GATATCAAGCTGGACATTACTTCGCACAACGAGGACTACACCATTGTTGAACAATATGAA
CGCGCGGAGGGTCGCCACAGTACGGGCGGTATGGACGAGCTGTACAAA
>PSmOrange2
ATGGTGAGCAAGGGTGAAGAAAATAACATGGCTATTATCAAAGAATTTATGCGTTTCAAA
GTCCACATGGAAGGCACCGTCAACGGCCATGAGTTCGAGATCGAGGGTGAAGGTGAGGGC
CATCCGTACGAAGGCTTCCAGACGGCGAAACTGAAAGTTACCAAGGGCGGCCCTCTGCCG
TTTGCGTGGGATATCCTGAGCCCGCTGATCACTTATGGTAGCAAAGCGTACGTAAAACAC
CCTGCCGACATCCCTGACTATTTCAAACTGAGCTTCCCGGAAGGCTTTAAATGGGAGCGC
GTTATGAACTATGAAGATGGTGGTGTCGTTACCGTGACGCAGGATAGCAGTCTGCAGGAT
GGCGAATTTATCTATAAGGTGAAAATGCGCGGCACCAACTTTCCGAGCGATGGTCCAGTG
ATGCAGAAAAAAACCATGGGCTGGGAAGCAAGCAGCGAACGCATGTATCCGGAAGATGGC
GCACTGAAAGGTGAAATCCGCATGCGCCTGAAACTGAAGGATGGCGGCCATTATACGAGC
GAGGTTAAAACCACGTATAAAGCCAAAAAATCGGTGCTGCTGCCAGGTGCCTACATTGTC
GGTATTAAACTGGATATTACCAGCCACAACGAAGATTATACGATTGTGGAACAATACGAA
CGTAGCGAAGCCCGCCACAGCACTGGTGGTATGGATGAACTGTATAAA
>mOrange2
ATGGTTAGCAAGGGCGAGGAAAACAATATGGCCATCATTAAAGAATTTATGCGTTTCAAA
GTACGCATGGAAGGCAGCGTGAATGGCCATGAATTTGAAATTGAGGGCGAAGGCGAAGGT
CGTCCTTATGAAGGTTTCCAAACCGCAAAGCTGAAAGTTACCAAAGGCGGCCCGCTGCCT
TTTGCTTGGGATATTCTGAGTCCGCATTTCACGTATGGCTCGAAAGCTTATGTAAAACAT
CCGGCGGATATCCCAGACTACTTTAAACTGTCGTTTCCGGAAGGTTTTAAATGGGAACGT
GTGATGAATTACGAAGATGGCGGTGTGGTGACCGTAACGCAAGATAGTAGCCTGCAGGAT
GGTGAATTTATCTACAAAGTAAAACTGCGTGGCACCAATTTCCCGTCGGACGGCCCTGTG
ATGCAAAAAAAGACCATGGGTTGGGAGGCATCGTCGGAGCGCATGTACCCTGAAGATGGT
GCGCTGAAGGGTAAAATCAAAATGCGCCTGAAACTGAAGGACGGTGGTCATTACACCTCG
GAAGTGAAAACGACCTATAAAGCCAAAAAACCAGTACAACTGCCAGGCGCTTACATCGTG
GATATCAAGCTGGATATTACCAGTCATAACGAAGACTACACCATCGTAGAACAATATGAA
CGTGCTGAAGGTCGTCATTCGACGGGCGGTATGGACGAACTGTATAAA
>mOrange
ATGGTCTCGAAAGGTGAGGAAAACAACATGGCCATTATTAAAGAATTTATGCGCTTTAAG
GTTCGTATGGAAGGTAGTGTAAACGGCCATGAATTTGAAATCGAAGGCGAAGGCGAAGGT
CGCCCGTACGAAGGCTTCCAGACCGCGAAACTGAAAGTGACGAAAGGTGGCCCTCTGCCG
TTCGCGTGGGACATTCTGAGCCCACAGTTCACCTACGGCAGCAAAGCGTACGTTAAACAC
CCGGCGGATATCCCAGACTACTTCAAACTGAGCTTTCCGGAAGGTTTTAAATGGGAACGT
GTCATGAACTTCGAAGATGGCGGTGTCGTTACCGTTACCCAGGATTCGTCGCTGCAGGAT
GGTGAATTTATCTATAAGGTAAAACTGCGTGGCACCAATTTTCCAAGCGATGGTCCTGTT
ATGCAAAAGAAAACTATGGGTTGGGAAGCGTCGAGTGAACGCATGTATCCAGAAGACGGC
GCTCTGAAGGGTGAGATCAAAATGCGCCTGAAACTGAAAGACGGCGGTCATTATACTAGT
GAAGTTAAAACCACCTATAAAGCGAAAAAGCCTGTTCAGCTGCCAGGTGCTTATATCGTG
GGTATTAAACTGGATATTACGTCGCACAACGAAGACTACACTATTGTGGAACAATATGAA
CGCGCCGAAGGTCGTCATAGCACGGGTGGCATGGATGAGCTGTACAAA
>LSSmOrange
ATGGTTAGCAAAGGCGAAGAGAACAACATGGCGATCATCAAGGAGTTTATGCGTTTTAAA
GTACGTATGGAGGGCAGCGTTAACGGTCACGAGTTCGAGATTGAAGGTGAAGGCGAAGGT
CGTCCGTACGAAGGTTTTCAGACCGTGAAACTGAAGGTGACCAAAGGTGGCCCGCTGCCG
TTCGCGTGGGATATTCTGAGCCCGCAATTCACTTATGGTAGTAAAGCCTATGTAAAACAC
CCGGCGGACATTCCTGACTATCTGAAACTGAGTTTTCCGGAAGGCTTTAAATGGGAACGC
GTCATGAATTTTGAAGATGGCGGTGTTGTGACTGTTACTCAGGACTCGAGCCTGCAGGAC
GGTGAATTTATCTATAAGGTTAAACTGCGTGGTACGAATTTCCCGAGTGATGGTCCGGTT
ATGCAGAAAAAGACTATGGGCATGGAAGCTTCGAGTGAGCGTATGTATCCGGAAGATGGT
GCCCTGAAGGGCGAAGACAAACTGCGCCTGAAACTGAAAGATGGTGGCCACTACACGAGT
GAGGTGAAAACCACTTACAAAGCGAAAAAACCTGTCCAGCTGCCTGGCGCCTACATTGTT
GATATTAAACTGGATATCACCAGTCATAATGAAGACTACACCATCGTGGAGCAGTATGAA
CGTGCAGAGGGTCGTCACTCGACCGGTGGTATGGATGAACTGTACAAG
>mRFP1.4
ATGGTGTCGAAGGGCGAAGAAAATAACATGGCCATTATCAAAGAATTTATGCGTTTTAAA
GTTCGCATGGAAGGTTCGGTGAACGGCCATGAGTTTGAAATTGAGGGTGAAGGCGAAGGC
CGTCCGTATGAAGGCACTCAGACGGCGAAACTGAAAGTGACCAAAGGCGGTCCTCTGCCG
TTCGCCTGGGATATTCTGAGTCCTCAGTTCATGTATGGCAGCAAAGCTTATGTGAAACAT
CCAGCCGATATTCCAGATTACCTGAAGCTGAGCTTTCCAGAGGGCTTTAAATGGGAACGT
GTGATGAACTTTGAAGATGGCGGTGTCGTCACCGTTACGCAGGATAGCAGCCTGCAGGAT
GGCGAGTTCATTTACAAAGTTAAACTGCGTGGTACGAACTTCCCGAGCGACGGTCCGGTT
ATGCAGAAAAAAACCATGGGTTGGGAAGCAAGTAGTGAGCGTATGTATCCGGAGGATGGC
GCACTGAAAGGTGAAATTAAAATGCGTCTGAAGCTGAAAGATGGTGGTCACTACGATGCG
GAGGTTAAAACCACGTATAAGGCGAAAAAACCGGTTCAGCTGCCGGGTGCCTATAAAACT
GATATTAAACTGGATATCACCAGTCATAATGAGGATTATACTATTGTTGAACAATACGAG
CGTGCGGAAGGCCGTCACTCGACGGGTGGCATGGATGAACTGTACAAA
>mOFP.T.8
ATGGTAAGCAAAGGCGAGGAGAATAATATGGCGATCATCAAAGAGTTTATGCGCTTCAAA
GTACGCATGGAGGGTAGTGTGAACGGTCACGAGTTTGAAATCGAAGGCGAAGGTGAGGGT
CGTCCGTACGAAGGTACTCAGACGGCCAAGCTGAAAGTTACTAAAGGCGGCCCTCTGCCG
TTTGCGTGGGATATCCTGAGCCCGCAGTTCACGTACGGCAGCAAAGCGTATGTCAAACAC
CCGGCAGACATTCCAGATTACCTGAAACTGTCGTTTCCAGAAGGTTTTAAATGGGAACGC
GTTATGAATTTCGAGGATGGTGGCGTAGTGACCGTTACGCAGGATAGCTCGCTGCAAGAT
GGTGAGTTCATCTATAAAGTCAAACTGCGCGGTACGAATTTTCCGAGCGACGGCCCGGTG
ATGCAGAAAAAAACCATGGGTTGGGAAGCCAGCTCGGAACGTATGTACCCGGAAGATGGT
GCGCTGAAAGGCGAAATTAAAATGCGTCTGAAACTGAAAGATGGTGGTCATTATGACGCA
GAGGTCAAGACCACCTATAAAGCCAAGAAACCGGTCCAACTGCCAGGTGCGTATAAAGTC
GACATCAAACTGGACATTACGAGCCACAACGAGGACTATACCATTGTCGAGCAATATGAA
CGCGCGGAAGGTCGTCATAGCACGGGCGGTATGGATGAGCTGTATAAA
>mOFP.T.12
ATGGTTAGCAAGGGTGAAGAAAACAATATGGCCATTATCAAAGAGTTCATGCGCTTTAAA
GTCCGCATGGAAGGCAGCGTCAACGGCCACGAATTTGAAATCGAGGGTGAGGGTGAGGGT
CGCCCGTATGAAGGCACCCAAACCGCGAAACTGAAAGTTACCAAAGGTGGTCCGCTGCCG
TTTGCGTGGGATATCCTGAGCCCACAGTTTACTTACGGCAGCAAAGCTTACGTGAAACAC
CCTGCGGATATCCCTGACTATCTGAAACTGAGTTTTCCGGAGGGTTTCAAATGGGAACGC
GTCATGAACTTTGAAGATGGTGGTGTAGTGACGGTGACGCAAGATAGCTCGCTGCAGGAT
GGCGAATTTATTTATAAAGTCAAACTGCGCGGTACGAATTTCCCGAGTGATGGCCCGGTT
ATGCAGAAAAAAACCATGGGTTGGGAAGCCAGTAGCGAACGCATGTATCCGGAGGATGGT
GCGCTGAAAGGCGAAATCAAAATGCGTCTGAAACTGAAAGATGGCGGTCATTACGATGCA
GAGGTGAAAACCACGTATAAAGCAAAAAAACCGGTCCAGCTGCCTGGTGCGTACATGGTC
AGCATTAAACTGGATATCACTAGCCACAACGAGGATTACACCATCGTTGAGCAGTACGAA
CGCGCCGAAGGCCGCCATAGCACTGGCGGCATGGACGAGCTGTATAAA
>mStrawberry
ATGGTTTCGAAGGGCGAAGAAAACAACATGGCTATCATTAAGGAGTTTATGCGCTTTAAA
GTACGTATGGAAGGTAGTGTTAACGGCCATGAGTTCGAGATCGAAGGTGAAGGTGAAGGT
CGCCCTTATGAAGGCACCCAGACGGCCAAGCTGAAAGTGACCAAAGGCGGCCCGCTGCCG
TTCGCATGGGATATCCTGACGCCTAATTTTACGTACGGCAGCAAGGCCTATGTCAAACAT
CCGGCAGATATTCCGGATTATCTGAAACTGTCGTTTCCGGAAGGCTTTAAATGGGAACGC
GTTATGAACTTCGAAGACGGTGGCGTTGTTACTGTGACTCAAGATAGTTCGCTGCAAGAC
GGTGAATTTATCTATAAAGTGAAACTGCGCGGCACGAACTTTCCAAGTGATGGCCCAGTT
ATGCAGAAAAAAACCATGGGTTGGGAAGCGAGCAGCGAACGCATGTATCCGGAGGATGGC
GCGCTGAAAGGTGAGATTAAAATGCGTCTGAAGCTGAAGGACGGTGGCCATTACGACGCA
GAGGTTAAGACTACGTATAAAGCGAAAAAACCAGTTCAGCTGCCAGGCGCATATATTGTA
GGCATTAAGCTGGATATTACCTCGCATAACGAAGATTATACGATTGTGGAGCTGTATGAA
CGTGCCGAAGGCCGTCATAGCACTGGCGGCATGGACGAACTGTATAAA
>PSmOrange
ATGGTGAGCAAAGGCGAAGAAAACAACATGGCGATCATCAAAGAATTTATGCGCTTTAAA
GTGCGTATGGAGGGCACGGTCAACGGCCATGAGTTTGAAATCGAGGGCGAAGGTGAGGGC
CGCCCGTATGAGGGTTTTCAGACGGCAAAACTGAAAGTGACGAAAGGCGGTCCGCTGCCG
TTTGCGTGGGATATTCTGAGCCCGCTGTTTACTTATGGCAGCAAAGCGTATGTTAAACAT
CCGGCAGATATTCCAGATTACTTCAAACTGAGCTTCCCGGAGGGCTTTAAATGGGAACGC
GTGATGAATTATGAAGATGGTGGCGTGGTCACGGTGACGCAAGATAGCTCGCTGCAGGAC
GGCGAATTTATTTACAAAGTCAAGATGCGTGGCACCAACTTTCCAAGCGATGGCCCGGTT
ATGCAGAAAAAGACCATGGGTTGGGAAGCGTCGAGTGAACGCATGTATCCGGAGGATGGT
GCACTGAAGGGCGAAATCCGCATGCGCCTGAAGCTGAAAGATGGCGGTCATTACACCTCG
GAAGTGAAAACTACCTACAAAGCTAAAAAGAGTGTCCAGCTGCCAGGCGCCTATATCGTA
GGTATTAAGCTGGATATCACGAGCCATAATGAAGACTATACCATCGTTGAGCAGTATGAA
CGCGCAGAAGGCCGTCACAGCACTGGTGGCATGGACGAGCTGTACAAA
>mGrape3
ATGGTCTCGAAAGGTGAAGAAAACAACATGGCGGTCATCAAAGAATTTATGCGCTTTAAA
ACTCACATGGAAGGCTCGGTAAACGGCCACGAATTTGAGATTGAGGGCAAGGGCGAAGGC
CGTCCTTATGAAGGCACGCAAACTGCGAAACTGAAAGTGACGAAAGGCGGCCCTCTGCCG
TTTGCCTGGGATATCCTGAGCCCGCAGATGATGTATGGTAGCAAAGCTTATGTTAAACAT
CCGCCGGACATTCCGGATTATATGAAGCTGAGTTTTCCGGAAGGTTTCAAATGGGAACGC
GTAATGAACTTCGAAGATGGCGGCGTGGTTACCGTAACGCAGGATTCGTCGCTGCAGGAT
GGCGAGTTTATTTATAAAGTTAAACTGCACGGTACGAACTTTCCGTCGGATGGCCCGGTC
ATGCAGAAAAAAACTATGGGCTGGGAAGCGTCGTCGGAGCGCCTGTATCCTGAAGATGGC
GCACTGAAGGGTGAGGTGAAAATGCGCCTGAAGCTGAAAGATGGCGGTCACTACGATGCC
GAAGTGAAAACCACCTATATGGCCAAAAAACCAGTGCAGCTGCCAGGCGCATATAAGCTG
GACTACAAACTGGACATTACGTCGCATAACGAAGACTATACGATTGTTGAGCAGTATGAA
CGCGCAGAAGGTCGCCACTCGACCGGCGGCATGGACGAACTGTACAAG
>mBanana
ATGGTCAGCAAGGGCGAAGAAAATAACATGGCTGTGATTAAAGAATTTATGCGTTTTAAA
GTGCGCATGGAGGGCAGCGTTAATGGTCACGAATTTGAAATTGAAGGCGAAGGCGAGGGT
CGCCCGTATGAAGGCACGCAAACCGCTAAGCTGAAAGTTACCAAAGGTGGCCCTCTGCCG
TTCGCGTGGGATATCCTGAGCCCACAGTTCTGCTATGGCTCGAAAGCCTATGTGAAGCAT
CCGACCGGCATCCCGGACTACTTCAAACTGTCGTTCCCGGAAGGTTTTAAATGGGAGCGT
GTCATGAACTTCGAAGATGGCGGCGTCGTGACCGTGGCACAGGATAGCTCGCTGCAAGAC
GGCGAGTTCATTTACAAAGTAAAGCTGCGTGGCACGAACTTTCCTAGTGACGGTCCGGTT
ATGCAGAAGAAAACCATGGGTTGGGAAGCAAGCAGCGAGCGTATGTATCCGGAGGATGGT
GCTCTGAAAGGTGAAATTAAAATGCGCCTGAAACTGAAGGACGGTGGCCATTATTCGGCC
GAAACTAAGACCACCTACAAGGCCAAAAAACCTGTGCAGCTGCCGGGTGCGTATATTGCG
GGTGAGAAAATTGATATCACCAGCCATAATGAAGATTATACCATTGTTGAACTGTACGAA
CGTGCAGAAGGTCGTCACTCGACGGGCGGCATGGATGAGCTGTATAAG
>mRFP1.3
ATGGTTTCGAAAGGTGAAGAAAACAATATGGCGGTTATTAAAGAATTTATGCGTTTTAAA
GTGCGCATGGAAGGCTCGGTTAACGGTCACGAGTTTGAAATCGAAGGCGAGGGCGAGGGC
CGCCCGTACGAAGGCACCCAGACTGCCAAGCTGAAAGTGACCAAAGGCGGCCCTCTGCCG
TTTGCATGGGATATCCTGTCGCCACAATTTATGTACGGCAGCAAAGCGTACGTGAAACAT
CCGGCCGACATTCCGGATTATCTGAAACTGTCGTTCCCGGAGGGCTTTAAATGGGAACGT
GTAATGAACTTCGAAGATGGTGGCGTTGTGACCGTAACGCAAGATTCGTCGCTGCAGGAT
GGCGAGTTCATTTATAAAGTGAAACTGCGTGGTACGAACTTCCCGAGCGATGGTCCAGTG
ATGCAGAAAAAAACCATGGGCTGGGAAGCCTCGAGCGAACGTATGTATCCTGAGGATGGT
GCACTGAAAGGCGAAATCAAAATGCGTCTGAAACTGAAAGACGGTGGTCATTACGATGCC
GAGGTAAAAACTACGTATATGGCAAAAAAACCGGTTCAGCTGCCTGGCGCATATAAAACC
GATATCAAACTGGACATCACCAGTCACAACGAAGATTATACGATCGTTGAGCAATATGAA
CGTGCAGAAGGCCGCCACAGCACCGGCGGCATGGACGAACTGTATAAA
>mGrape2
ATGGTGAGCAAGGGCGAAGAAAATAACATGGCAGTCATTAAAGAGTTCATGCGTTTTAAA
GTCCGCATGGAAGGTAGTGTGAATGGTCACGAGTTTGAAATCGAAGGCAAGGGCGAAGGC
CGTCCATACGAGGGCACTCAGACCGCGAAACTGAAGGTAACCAAGGGTGGTCCTCTGCCG
TTTGCGTGGGATATCCTGAGCCCGCAGTTTATGTATGGTTCGAAAGCGTATGTTAAACAC
CCGCCGGATATCCCTGATTATATGAAGCTGTCGTTTCCTGAAGGTTTCAAATGGGAACGC
GTTATGAACTTTGAAGATGGCGGCGTCGTGACGGTGACCCAAGATAGCAGCCTGCAGGAT
GGCGAATTTATCTACAAAGTCAAACTGCATGGCACCAACTTTCCTAGCGACGGCCCAGTT
ATGCAAAAAAAGACCATGGGCTGGGAAGCCAGCAGCGAGCGCCTGTACCCTGAAGACGGT
GCTCTGAAGGGTGAAGTTAAAATGCGCCTGAAACTGAAAGATGGCGGTCATTATGATGCG
GAGGTGAAAACCACTTATATGGCGAAAAAGCCAGTGCAGCTGCCGGGCGCGTATAAACTG
GACTACAAACTGGACATTACTAGTCACAACGAGGATTATACCATCGTGGAACAGTACGAG
CGCGCAGAGGGCCGCCACAGCACTGGCGGTATGGACGAGCTGTACAAA
>mBlueberry2
ATGGTCTCGAAAGGTGAGGAGAACAACGTAGCCATCATTAAAGAATTTATGCGCTTTAAG
GTGCACATGGAGGGTAGTGTAAATGGTCATGAATTTGAAATTGAAGGCGAAGGTGAAGGT
CGTCCGTACGAAGGCACCCAGACCGCCAAACTGAAGGTGACGAAAGGCGGTCCGCTGCCG
TTCGCCTGGGATATTCTGTCGCCGCAATTTCTGTTTGGCTCGAAAGTTTATATCAAACAT
CCAGCTGATATTCCTGACTACTTTAAGCTGTCGTTTCCGGAGGGTTTCAAATGGGAGCGC
GTTATGAATTTCGAAGACGGTGGCGTCGTGACTGTTACGCAGGATTCGAGCCTGCAGGAC
GGCGTTTTTATCTATAAAGTTAAACTGCGTGGCACCAACTTCCCTAGTGATGGCCCTGTA
ATGCAGAAGAAAACCATGGGTTGGGAAGCATTTAGCGAACGCATGTATCCGGAGGACGGT
GCACTGAAATCGGAAATTAAAACCCGTCTGAAGCTGAAAGATGGCGGCCATTATGACGCA
GAAGTCAAAACGACCTATAAAGCGAAAAAACCGGTGCAGCTGCCGGGCGCGTATAACGTT
AACATTAAACTGGATATCGTCAGTCATAATGAGGACTACACCATCGTGGAACAGTATGAG
CGCGCAGAAGGCCGCCATAGCACTGGCGGTATGGATGAACTGTATAAG
>mClavGR1.1
ATGGTGTCGAAAGGCGAGGAGACCATTATGAGTGTAATCAAACCAGATATGAAAATCAAA
CTGCGCATGGAGGGTAATGTTAACGGTCATGCCTTCGTTATCGAGGGTGAAGGCCGTGGC
CGTCCATTTGAGGGCACCCAGACGATTGACCTGGAAGTAAAAGAGGGCGCACCGCTGCCT
TTTGCCTATGACATTCTGACTACGGCCTTTCACTATGGCAACCGCGTGTTTACGCGCTAT
CCGGACGATATTCCGGATTACTTTAAACAGAGCTTCCCTGAAGGCTATAGCTGGGAACGT
AGCATGACGTTCGAGGACGGTGGCATCTGCATCGCAACCAATGACATCACGATTGAAAAA
GACTCGTTTATCAATAAAATTCATTTCAAGGGTGAAAACTTCCCTCCGAATGGCCCAGTT
ATGCAGAAAAAAACCGTCGGCTGGGAGGCGTCGACGGAAAAGATGTACGTGCGTGACGGC
GTACTGAAAGGCGATGTTAAAATGAAACTGCAGCTGAAAGGCGGCGGTCATCACCGTTGC
GACTTCCGCACTACTTACAAAGCTAAACAGAAAGCTGTGAAGCTGCCAGACTATCATTTT
GTAGACCACCGCATTGAAATTCTGTCGCATGATAAGGACTATAACAAGGTGAAACTGTAT
GAGCACGCGGTTGCCCATAGTGGCCTGCCGGGTATGGATGAACTGTATAAA
>mClavGR1.8
ATGGTGTCGAAAGGCGAAGAAACCATTATGTCGGTGATCAAACCGGATATGAAGATCAAA
CTGCGCATGGAAGGCAATGTCAATGGCCACGCGTTCGTCATTGAGGGTGAAGGTAGTGGT
AAGCCTTTCGAAGGCATTCAAACTATTGATCTGGAAGTGAAAGAAGGTGCCCCGCTGCCA
TTTGCGTACGATATCCTGACGACCGCATTCCACTATGGTAACCGCGTCTTTACCAAGTAT
CCTGAAGACATTCCGGACTATTTCAAACAAAGCTTCCCGGAGGGTTACAGCTGGGAGCGC
TCGATGACCTATGAAGATGGTGGCATCTGCATCGCGACTAACGATATTACGATGGAAGAG
GATAGTTTTATTAACAAGATCCATTTCAAAGGCGAAAATTTCCCACCTAATGGTCCGGTG
ATGCAGAAACGTACCGTGGGCTGGGAGGCCAGCACCGAAAAAATGTATGTTCGTGACGGC
GTGCTGAAAGGTGATGTCAAAATGAAACTGCTGCTGAAAGGCGGCGGCCACTATCGCTGC
GATTTTCGCACTACGTATAAAGTAAAACAAAAAGCTGTCAAGCTGCCTGATTATCATTTT
GTAGATCATCGCATCGAAATTCTGTCGCATGATAAAGATTATAATAAAGTGAAACTGTAT
GAGCATGCTGTCGCACATTCGGGCCTGCCGGGCATGGATGAACTGTATAAA
>mClavGR2
ATGGTCAGTAAAGGTGAGGAAACCATTATGTCGGTTATTAAACCGGATATGAAAATTAAA
CTGCGCATGGAAGGTAACGTAAACGGCCACGCATTCGTTATCGAAGGTGAAGGTTCGGGT
AAACCGTTCGAAGGCATTCAGACTATTGACCTGGAAGTGAAAGAGGGCGCACCGCTGCCT
TTTGCGTACGACATCCTGACTACCGCATTCCATTATGGCAACCGCGTGTTTACCAAATAT
CCGGAAGATATCCCTGACTACTTCAAACAGTCGTTCCCGGAAGGCTACAGCTGGGAACGT
AGCATGACCTATGAGGACGGTGGTATTTGCATTGCAACTAATGATATCACGATGGAGGAG
GATTCGTTCATCAACAAAATCCATTTCAAAGGCACCAACTTCCCACCGAATGGTCCTGTG
ATGCAGAAACGCACCGTGGGCTGGGAAGCGAGTACCGAGAAGATGTATGTACGCGATGGC
GTGCTGAAAGGTGATGTAAAAATGAAACTGCTGCTGAAAGGTGGTGGCCATTACCGCTGT
GACTTTCGTACCACTTACAAAGTAAAGCAAAAAGCGGTGAAGCTGCCGGATTATCACTTT
GTAGATCATCGCATCGAGATTCTGTCGCACGATAAGGATTACAACAAAGTAAAACTGTAC
GAGCACGCGGTGGCCCATAGTGGTCTGCCAGGTATGGACGAGCTGTACAAG
>mMaple
ATGGTTAGCAAAGGCGAAGAGACTATTATGAGCGTCATTAAACCGGATATGAAAATTAAA
CTGCGCATGGAGGGCAACGTGAATGGCCATGCCTTTGTTATTGAAGGCGAGGGTAGCGGT
AAACCATTCGAGGGTATTCAGACCATCGACCTGGAGGTAAAAGAGGGCGCCCCGCTGCCA
TTTGCGTATGATATCCTGACCACCGCTTTCCACTATGGTAACCGCGTGTTTACGAAATAT
CCTGAGGATATCCCAGATTATTTTAAGCAGAGCTTCCCTGAAGGCTACAGCTGGGAACGC
TCGATGACCTATGAGGACGGCGGCATCTGCATCGCTACCAATGATATCACCATGGAAGAG
GACAGCTTCATTAACAAAATCCATTTCAAAGGCACCAACTTTCCGCCGAATGGCCCAGTC
ATGCAAAAACGCACGGTCGGCTGGGAAGTGAGCACCGAGAAGATGTATGTGCGTGACGGC
GTTCTGAAAGGCGATGTTAAAATGAAACTGCTGCTGAAAGGCGGTAGCCATTATCGCTGC
GATTTTCGCACTACGTATAAAGTCAAACAAAAAGCGGTGAAACTGCCGGATTACCATTTT
GTAGACCACCGCATCGAAATCCTGAGTCATGACAAAGACTACAACAAAGTTAAACTGTAT
GAACACGCCGTTGCGCGTAATAGCACGGATTCGATGGACGAACTGTATAAA
>dClavGR1.6
ATGGTTAGTAAAGGTGAAGAAACGATTATGTCGGTAATCAAACCAGATATGAAGATTAAA
CTGCGTATGGAAGGTAACGTCAATGGTCATGCTTTTGTGATTGAAGGTGAAGGTTCGGGT
AAACCTTTTGAGGGCATTCAGACCATCGATCTGGAAGTCAAAGAAGGCGCTCCTCTGCCG
TTCGCTTATGATATTCTGACCACCGCCTTCCACTATGGTAACCGCGTTTTCACGAAGTAT
CCGGAGGATATCCCTGATTACTTTAAGCAGAGCTTTCCTGAAGGCTATTCGTGGGAGCGC
AGCATGACGTACGAAGATGGTGGCATCTGCATCGCGACGAACGACATCACCATGGAAGAA
GACAGTTTTATTAACAAAATCCATTTTAAAGGCGTTAATTTTCCGCCTAACGGTCCAGTC
ATGCAGAAACGCACTGTGGGTTGGGAAGCCAGCACCGAAAAGATGTACGTGCGCGATGGT
GTTCTGAAAGGTGATGTCAAAATGAAACTGCTGCTGAAAGGTGGTGGCCACTACCGTTGC
GATTTCCGTACCACTTATAAAGTAAAACAGAAAGCTGTAAAACTGCCAGACTATCACTTC
GTAGATCATCGTATTGAGATTCTGAGTCACGATAAAGATTATAACAAGGTTAAACTGTAT
GAACACGCGGTTGCCCATAGCGGCCTGCCGGGTATGGACGAACTGTATAAA
>mMaple2
ATGGTGAGTAAAGGTGAAGAGACCATCATGAGTGTTATTAAACCAGATATGAAGATTAAA
CTGCGCATGGAAGGTAACGTCAACGGCCATGCTTTCGTTATTGAGGGCGAAGGTAGTGGC
AAGCCGTTCGAAGGCATTCAGACGATTGACCTGGAAGTAAAAGAGGGTGCCCCGCTGCCG
TTCGCGTACGACATCCTGACCACCGCGTTCCATTATGGCAACCGTGTGTTCACCAAATAC
CCTGAAGATATTCCAGACTATTTTAAACAAAGCTTCCCGGAAGGTTATAGTTGGGAGCGC
AGCATGACCTATGAGGATGGTGGTATTTGTAATGCCACGAATGACATCACGATGGAAGAA
GACAGTTTTATTAACAAAATCCACTTTAAGGGTACTAACTTCCCGCCTAACGGTCCAGTG
ATGCAGAAACGTACCGTGGGTTGGGAGGTCAGCACCGAAAAAATGTATGTCCGCGATGGT
GTTCTGAAAGGTGACGTCAAAATGAAACTGCTGCTGAAAGGTGGCAGTCACTACCGTTGC
GATTTCCGCACCACGTACAAAGTAAAACAAAAGGCCGTGAAACTGCCAGACGCGCATTTC
GTGGATCACCGCATTGAAATTCTGTCGCATGACAAAGACTACAACAAAGTGAAACTGTAT
GAACATGCTGTAGCCCGTAACAGTACTGATAGTATGGATGAACTGTATAAA
>mMaple3
ATGGTGTCGAAAGGCGAGGAAACCATTATGTCGGTTATTAAGCCGGATATGAAGATTAAA
CTGCGTATGGAGGGCAACGTGAATGGCCATGCCTTTGTGATCGAAGGTGAAGGTAGCGGT
AAACCGTTTGAAGGCATCCAGACTATTGACCTGGAAGTAAAGGAAGGCGCGCCTCTGCCG
TTCGCTTATGATATTCTGACCACCGCGTTCCACTATGGCAACCGCGTTTTCACCAAATAT
CCGCGTAAAATTCCGGACTACTTTAAGCAGAGTTTTCCTGAAGGTTATAGCTGGGAACGT
AGCATGACCTACGAAGACGGCGGCATTTGCAACGCTACCAATGACATTACGATGGAAGAG
GATAGTTTTATTAATAAAATTCATTTCAAAGGCACCAATTTCCCGCCGAACGGTCCGGTT
ATGCAGAAACGTACCGTAGGTTGGGAAGTGAGCACCGAAAAAATGTACGTACGCGATGGC
GTTCTGAAAGGCGATGTGAAAATGAAACTGCTGCTGAAAGGCGGCAGTCATTATCGTTGT
GATTTTCGTACCACCTACAAAGTCAAACAGAAAGCGGTGAAACTGCCAAAAGCGCATTTT
GTCGATCATCGCATCGAGATTCTGTCGCATGATAAAGACTACAATAAAGTAAAACTGTAC
GAGCATGCTGTTGCACGCAACAGCACCGATTCGATGGACGAGCTGTATAAA
>moxMaple3
ATGGTAAGTAAAGGCGAAGAGACGATCATGAGCGTTATCAAACCTGACATGAAAATCAAG
CTGCGTATGGAAGGCAACGTGAACGGCCATGCCTTCGTTATCGAAGGTGAAGGTAGTGGT
AAACCGTTCGAAGGCATCCAGACCATCGATCTGGAAGTGAAAGAGGGCGCCCCTCTGCCA
TTCGCGTACGATATTCTGACTACGGCTTTTCATTATGGTAATCGTGTCTTCACCAAGTAC
CCTCGCAAGATTCCTGATTACTTCAAGCAGTCGTTCCCGGAAGGCTATAGCTGGGAACGC
AGTATGACGTATGAAGATGGCGGCATCGTACAGGCGACCAACGATATCACGATGGAAGAG
GATAGCTTTATCAATAAAATCCACTTCAAAGGCACCAATTTCCCACCGAATGGTCCGGTC
ATGCAGAAACGTACCGTTGGTTGGGAAGTTAGTACCGAGAAAATGTATGTGCGCGATGGC
GTTCTGAAGGGTGACGTCAAAATGAAACTGCTGCTGAAAGGTGGCAGTCACTATCGTGCT
GACTTTCGTACGACGTATAAAGTGAAACAGAAAGCTGTGAAACTGCCGAAAGCTCATTTT
GTCGATCATCGCATTGAGATCCTGAGTCACGACAAAGACTATAATAAAGTTAAACTGTAC
GAGCACGCAGTTGCGCGTGATAGCACTGACAGCATGGACGAGCTGTATAAG
>mTFP0.7
ATGGTCTCGAAAGGTGAAGAAACGACCATGGGTGTGATTAAACCGGACATGAAAATTAAA
CTGAAAATGGAGGGCAACGTTAATGGTCATGCTTTCGTTATCGAAGGCGAAGGCGAGGGT
AAACCTTACGACGGCACCAATACCATTAACCTGGAGGTCAAAGAGGGCGCACCTCTGCCG
TTTAGCTATGATATTCTGACCAACGCCTTTGCGTATGGTAACCGCGCTTTTACGAAATAC
CCAGATGATATCCCGAATTATTTCAAACAATCGTTTCCGGAGGGTTACAGCTGGGAGCGC
ACGATGACGTTCGAAGATAAGGGTATCGTGAAAGTGAAATCGGACATCAGTATGGAAGAG
GATTCGTTTATCTATGAGATCCACCTGAAAGGTGAAAACTTTCCACCTAACGGTCCAGTG
ATGCAGAAAAAAACCCTGAAGTGGGAGCCAAGCACCGAGATTCTGTATGTACGTGATGGT
GTTCTGGTGGGCGACATCAAGCACAAACTGCTGCTGGAAGGTGGTGGCCATCATCGCGTA
GATTTTAAAACCATTTATCGCGCAAAAAAGGCTGTGAAGCTGCCAGACTATCATTTTGTA
GACCATCGCATTGAGATCCTGAACCACGATAAAGACTACAATAAAGTTACGGTGTATGAG
AGTGCTGTCGCGCGCTACAGTACGGGCGGCATGGATGAACTGTATAAA
>mTFP1-Y67H
ATGGTTAGCAAGGGTGAGGAAACCACTATGGGTGTAATCAAGCCGGACATGAAAATTAAA
CTGAAAATGGAAGGTAATGTAAATGGCCACGCCTTTGTGATTGAAGGCGAGGGCGAGGGC
AAGCCGTACGATGGCACGAACACGATCAACCTGGAAGTTAAAGAAGGCGCCCCTCTGCCA
TTCAGTTACGATATTCTGACCACCGCATTTGCACACGGTAACCGTGCCTTTACGAAGTAC
CCGGATGATATTCCTAACTATTTCAAACAGTCGTTCCCAGAAGGCTACAGCTGGGAACGT
ACCATGACTTTCGAAGACAAAGGTATTGTTAAGGTGAAAAGCGATATTAGCATGGAAGAG
GATTCGTTCATCTATGAGATTCATCTGAAAGGCGAAAATTTCCCGCCGAATGGTCCAGTT
ATGCAAAAAAAGACCACCGGCTGGGATGCGAGTACCGAGCGTATGTATGTCCGTGATGGT
GTGCTGAAAGGTGACGTGAAACATAAACTGCTGCTGGAGGGTGGTGGCCACCACCGCGTG
GATTTTAAAACGATTTATCGTGCGAAAAAGGCCGTGAAACTGCCTGATTACCATTTTGTG
GACCACCGTATTGAGATCCTGAACCACGATAAAGATTATAATAAAGTCACTGTGTATGAA
AGCGCGGTCGCACGTAATAGCACGGATGGCATGGACGAGCTGTATAAA
>mTFP1-Y67W
ATGGTGAGTAAAGGCGAGGAAACCACGATGGGCGTTATCAAGCCGGATATGAAAATCAAA
CTGAAGATGGAAGGTAACGTGAACGGTCATGCATTCGTAATCGAAGGTGAAGGCGAAGGT
AAACCGTACGACGGTACGAACACCATTAACCTGGAAGTTAAAGAGGGTGCCCCTCTGCCG
TTTAGCTACGATATCCTGACTACTGCCTTTGCATGGGGTAATCGCGCTTTCACCAAGTAT
CCGGATGATATTCCGAATTATTTCAAACAAAGCTTTCCGGAAGGTTACAGCTGGGAGCGT
ACGATGACGTTTGAAGACAAAGGCATTGTGAAAGTAAAGAGCGATATCAGCATGGAGGAA
GATAGCTTCATTTATGAAATTCATCTGAAAGGCGAAAACTTTCCGCCAAATGGCCCGGTC
ATGCAGAAAAAAACCACCGGCTGGGACGCGAGCACGGAGCGTATGTACGTGCGCGACGGC
GTGCTGAAGGGCGATGTAAAGCACAAACTGCTGCTGGAAGGTGGTGGTCATCATCGTGTC
GATTTCAAAACCATTTATCGCGCGAAAAAAGCCGTCAAACTGCCGGACTACCATTTCGTT
GATCACCGCATTGAAATTCTGAATCATGACAAAGACTATAATAAAGTCACGGTGTATGAA
TCGGCTGTGGCGCGCAACAGCACTGATGGTATGGACGAGCTGTACAAG
>G3
ATGGTTAGTAAAGGTGAGGAGACCACGATGGGTGTGATCAAGCCGGATATGAAAATCAAA
CTGAAAATGGAAGGCAATGTAAATGGTCATGCCTTTGTGATTGAAGGTGAAGGCGAGGGC
AAACCTTATGATGGTACTAATACCATCAATCTGGAAGTGAAAGAAGGTGCCCCTCTGCCG
TTTAGCTATGACATCCTGACGACCGCTTTCGCCTATGGCAACCGTGCCTTCGCCAAATAT
CCGGATGACATCCCAAACTACTTCAAACAGAGCTTCCCAGAAGGTTACAGCTGGGAGCGT
ACTATGACCTTCGAGGATAAGGGTATTGTTAAGGTGAAAAGCGACATCTCGATGGAAGAA
GATAGCTTTATTTATGAGATTCATCTGAAAGGTGAAAACTTCCCACCGAATGGCCCGGTC
ATGCAGAAGATGACGACGGGCTGGGATGCCAGCACGGAGCGCATGTACGTCCGCGACGGC
GTTCTGAAGGGTGATGTGAAGATGAAACTGCTGCTGGAGGGCGGCGGCCACCATCGTGTC
GACTTTAAGACGATTTATCGCGCGAAAAAAGCGGTGAAACTGCCGGATTACCACTTTGTG
GACCACCGCATTGAAATCCTGAACCACGATAAAGATTATAATAAAGTAACCGTATACGAA
AGCGCTGTGGCACGTAACAGCACTGATGGCATGGATGAACTGTATAAA
>mTFP0.9
ATGGTCAGCAAGGGTGAGGAAACCACCATGGGCGTTATTAAACCTGATATGAAGATCAAA
CTGAAGATGGAGGGCAACGTGAACGGCCATGCGTTCGTGATTGAGGGCGAAGGTGAAGGC
AAACCTTACGATGGCACCAATACGATCAATCTGGAGGTTAAGGAAGGTGCCCCTCTGCCG
TTCTCGTATGACATCCTGACCACCGCGTTTGCATACGGCAACCGTGCCTTTACCAAGTAC
CCGGACGACATCCCAAATTATTTCAAACAAAGTTTTCCTGAAGGTTACTCGTGGGAACGT
ACCATGACTTTTGAAGACAAAGGTATTGTGAAAGTGAAAAGCGATATTAGCATGGAAGAA
GATAGTTTTATCTATGAGATCCATCTGAAAGGTGAAAATTTCCCGCCGAATGGCCCAGTG
ATGCAGAAAAAAACCCTGGGTTGGGATGCCAGTACCGAACGCATGTACGTGCGTGACGGC
GTTCTGGTAGGTGATGTTAAACATAAACTGCTGCTGGAGGGCGGTGGTCATCACCGTGTG
GACTTTAAAACGATCTATCGTGCCAAAAAGGCAGTTAAACTGCCGGATTATCATTTTGTA
GACCATCGCATTGAGATTCTGAACCACGATAAAGATTATAACAAAGTGACGGTATACGAG
AGTGCAGTTGCACGCTATAGCACTGGCGGCATGGATGAGCTGTATAAA
>mTFP0.8
ATGGTTAGCAAGGGTGAAGAAACGACGATGGGTGTTATTAAACCAGACATGAAAATCAAA
CTGAAAATGGAGGGTAATGTCAACGGTCACGCCTTCGTTATTGAGGGCGAAGGTGAGGGC
AAACCGTATGACGGTACTAATACTATTAATCTGGAAGTCAAAGAAGGCGCGCCTCTGCCG
TTTAGCTACGACATCCTGACTACGGCGTTTGCGTATGGTAATCGTGCCTTCACCAAATAT
CCGGATGATATTCCAAATTACTTTAAGCAGAGTTTCCCGGAAGGTTACAGCTGGGAACGC
ACTATGACGTTTGAAGACAAAGGCATTGTGAAAGTTAAAAGTGATATCTCGATGGAAGAA
GATAGCTTTATCTACGAAATTCACCTGAAAGGTGAAAACTTTCCACCTAATGGTCCTGTA
ATGCAGAAGAAAACCCTGAAATGGGAACCGTCGACCGAAATCCTGTATGTGCGTGATGGT
GTGCTGGTCGGCGACATCAAACATAAGCTGCTGCTGGAAGGCGGCGGTCACCATCGCGTC
GATTTCAAAACGATTTACCGCGCCAAGAAAGCCGTCAAACTGCCGGATTACCACTTCGTG
GACCATCGCATTGAGATCCTGAATCATGATAAAGATTATAATAAAGTCACCGTCTACGAA
AGTGCGGTTGCACGCTACAGCACTGGCGGCATGGATGAACTGTACAAA
>mTFP1
ATGGTAAGCAAAGGTGAAGAAACGACCATGGGCGTAATTAAACCGGATATGAAAATCAAA
CTGAAGATGGAAGGCAATGTGAACGGTCATGCATTTGTTATTGAAGGTGAGGGTGAAGGC
AAACCTTATGATGGTACGAATACGATTAACCTGGAGGTTAAGGAGGGTGCGCCGCTGCCT
TTTTCGTACGACATTCTGACTACTGCCTTTGCCTATGGTAATCGCGCCTTCACCAAGTAT
CCGGATGACATTCCTAACTATTTTAAACAGAGCTTTCCGGAAGGTTACAGCTGGGAACGC
ACCATGACCTTTGAAGACAAAGGCATTGTGAAGGTGAAAAGTGATATTAGTATGGAAGAA
GACTCGTTTATCTATGAAATTCACCTGAAAGGCGAGAACTTCCCGCCTAACGGTCCGGTG
ATGCAGAAAAAAACGACTGGTTGGGACGCATCGACGGAACGCATGTACGTCCGTGATGGC
GTTCTGAAAGGTGATGTTAAGCACAAGCTGCTGCTGGAAGGCGGTGGCCACCATCGTGTA
GACTTCAAAACCATCTATCGCGCGAAAAAAGCGGTCAAACTGCCAGATTATCACTTTGTG
GATCACCGCATTGAAATTCTGAATCATGATAAGGATTATAACAAGGTGACCGTTTACGAG
AGTGCGGTAGCGCGTAATAGCACTGATGGTATGGACGAGCTGTATAAA
>G1
ATGGTGTCGAAAGGTGAAGAAACCACGATGGGTGTGATTAAACCGGATATGAAAATCAAA
CTGAAGATGGAAGGCAACGTGAACGGCCATGCATTCGTCATCGAAGGTGAAGGCGAGGGT
AAACCTTATGATGGCACCAATACCATTAATCTGGAAGTTAAAGAAGGCGCGCCGCTGCCG
TTTAGCTATGATATTCTGACTACTGCATTTGCTTATGGCAATCGTGCGTTTACCAAATAT
CCGGATGACATTCCAAACTACTTTAAACAGAGCTTTCCGGAGGGCTACAGCTGGGAGCGT
ACCATGACCTTTGAAGACAAGGGCATCGTGAAAGTAAAATCGGATATTAGTATGGAAGAA
GATTCGTTCATTTACGAAATCCACCTGAAAGGCGAGAACTTCCCGCCAAACGGCCCGGTG
ATGCAGAAAAAAACGACCGGTTGGGACGCCAGTACGGAACGTATGTATGTTCGTGATGGC
GTACTGAAAGGTGACGTGAAAATGAAACTGCTGCTGGAAGGCGGTGGTCACCACCGTGTC
GATTTCAAAACCATTTATCGCGCGAAAAAAGCAGTTAAGCTGCCGGATTATCACTTTGTC
GATCACCGCATTGAAATCCTGAATCATGACAAGGATTATAATAAAGTGACGGTGTACGAA
AGCGCGGTGGCTCGTAACAGTACGGACGGCATGGACGAACTGTATAAG
>G2
ATGGTAAGCAAGGGCGAAGAGACGACCATGGGCGTGATCAAACCGGACATGAAAATCAAA
CTGAAAATGGAAGGCAACGTTAACGGTCACGCGTTCGTGATCGAAGGCGAGGGTGAAGGT
AAGCCGTATGATGGCACCAACACGATTAACCTGGAAGTCAAGGAAGGTGCGCCTCTGCCA
TTTAGTTATGATATCCTGACCACGGCCTTTGCATACGGTAACCGCGCATTTACCAAATAC
CCGGATGATATCCCTAACTATTTCAAACAGAGCTTCCCGGAAGGTTATAGTTGGGAGCGT
ACCATGACTTTCGAAGATAAAGGCATTGTAAAAGTTAAGAGCGACATTAGCATGGAAGAA
GACAGCTTTATCTATGAGATCCATCTGAAAGGCGAGAATTTTCCTCCGAACGGTCCGGTT
ATGCAGAAGATGACGACCGGCTGGGATGCCAGCACCGAACGCATGTATGTGCGTGACGGT
GTACTGAAAGGTGATGTGAAGATGAAACTGCTGCTGGAAGGCGGTGGTCATCACCGTGTA
GACTTTAAAACTATTTATCGTGCGAAAAAAGCGGTCAAACTGCCAGATTACCATTTCGTG
GATCACCGCATCGAAATTCTGAACCATGACAAAGATTATAATAAAGTTACCGTGTACGAA
TCGGCTGTTGCACGTAATTCGACTGATGGTATGGACGAGCTGTATAAA
>mWasabi
ATGGTTTCGAAAGGCGAAGAAACCACTATGGGTGTGATCAAGCCAGATATGAAGATCAAA
CTGAAAATGGAGGGTAACGTTAACGGCCATGCCTTCGTCATCGAAGGCGAGGGTGAAGGC
AAACCTTATGACGGCACCAACACGATCAACCTGGAGGTGAAAGAGGGTGCGCCGCTGCCG
TTCAGTTATGATATTCTGACGACGGCGTTCAGCTATGGTAACCGCGCGTTTACCAAGTAC
CCGGACGACATCCCAAATTACTTCAAACAAAGTTTTCCTGAGGGTTATAGCTGGGAACGT
ACGATGACCTTCGAAGATAAAGGTATTGTGAAGGTTAAAAGCGATATTTCGATGGAGGAA
GATTCGTTTATTTATGAGATTCATCTGAAAGGCGAAAACTTCCCGCCAAACGGCCCGGTC
ATGCAAAAAGAAACCACGGGTTGGGACGCCAGTACCGAACGCATGTATGTGCGCGATGGC
GTACTGAAGGGCGACGTGAAAATGAAACTGCTGCTGGAAGGTGGTGGCCACCATCGCGTC
GACTTTAAGACCATTTATCGCGCGAAAAAAGCCGTGAAGCTGCCTGACTATCATTTTGTC
GATCATCGTATTGAAATTCTGAACCACGACAAAGATTATAACAAAGTTACGGTCTACGAA
ATCGCAGTTGCACGTAACAGCACGGATGGCATGGATGAGCTGTACAAA
>mTFP0.4
ATGGTTAGTAAAGGCGAAGAAACCACGATGGGCGTCATCAAACCGGATATGAAGATCAAA
CTGAAAATGGAAGGTAATGTGAACGGTCATGCGTTTGTTATCGAAGGCGAAGGTGAAGGC
AAGCCGTATGATGGCACGAACACGGTTAATCTGGAAGTGAAGGAGGGCGCGCCTCTGCCG
TTTAGTTATGATATTCTGAGTAACGCATTCTGCTACGGCAATCGTGCGTTCACGAAATAC
CCAGACGATATTGCGAATTATTTTAAACAGAGCTTCCCGGAGGGCTATAGCTGGGAACGC
ACTATGACGTTCGAAGACAAAGGTATCGTGAAAGTCAAATCGGATATTAGCATGGAAGAA
GACAGTTTTATCTACGAAATTCGTCTGAAAGGTAAAAACTTTCCGCCTAATGGTCCGGTC
ATGCAGAAAAAGACCCTGAAGTGGGAACCGAGCACCGAGATTCTGTATGTTCGCGATGGT
GTTCTGGTTGGCGATATTAAACACAAGCTGCTGCTGGAGGGCGGCGGCCATTACCGTGTA
GACTTCAAAACGATTTATAAAGCAAAAAAAGTCGTAAAACTGCCGGACTACCATTTTGTA
GACCATCGTATTGAGATTCTGAATCATGATAAGGATTACAACAAGGTTACCCTGTACGAG
AACGCCGTAGCCCGTTACAGTCTGCTGCCGCCGCAGGCCGGTATGGACGAGCTGTACAAA
>dTFP0.1
ATGGTAAGCAAAGGCGAAGAAACCACTATGGGCGTTATCAAACCGGATATGAAAATCAAA
CTGAAAATGGAAGGCAATGTGAACGGCCATGCATTCGTTATTGAAGGTGAAGGCGAAGGT
AAACCTTATGATGGCACGAACACGGTGAACCTGGAAGTGAAAGAAGGCGCGCCGCTGCCT
TTTAGTTATGACATTCTGTCGAATGCCTTTCAGTACGGCAATCGCGCGTTTACCAAGTAC
CCGGATGACATCGCGGATTATTTCAAGCAGTCGTTTCCTGAGGGCTACAGTTGGGAACGC
ACTATGACGTTCGAAGACAAAGGCATCGTAAAAGTGAAGAGTGATATCAGCATGGAAGAA
GACAGCTTCATCTACGAAATCCGTCTGAAGGGCAAAAACTTCCCTCCGAACGGTCCTGTC
ATGCAAAAAAAGACCCTGAAATGGGAACCGAGCACTGAAATTCTGTACGTCCGCGACGGC
GTGCTGGTAGGTGATATCAGCCATAGCCTGCTGCTGGAAGGCGGTGGTCACTACCGCTGT
GATTTTAAAACGATCTATAAGGCTAAAAAGGTGGTAAAACTGCCGGATTACCATTTTGTG
GACCATCGTATCGAGATCCTGAACCATGACAAAGACTACAATAAAGTGACTCTGTACGAA
AATGCTGTGGCCCGTTATAGTCTGCTGCCATCGCAGGCGGGTATGGATGAACTGTATAAA
>mTFP0.3
ATGGTCTCGAAAGGCGAAGAAACCACGATGGGCGTCATCAAGCCAGATATGAAAATTAAA
CTGAAAATGGAAGGTAACGTTAACGGTCACGCGTTTGTAATCGAAGGCGAAGGCGAGGGT
AAACCGTACGACGGCACTAACACGGTGAACCTGGAGGTGAAAGAAGGCGCCCCTCTGCCA
TTTTCGTATGATATCCTGAGCAACGCTTTCCAGTATGGTAATCGCGCGTTTACGAAATAT
CCAGATGATATTGCAAATTACTTTAAACAATCGTTTCCGGAGGGCTATAGCTGGGAGCGT
ACGATGACGTTTGAGGATAAGGGCATCGTTAAAGTCAAATCGGATATCTCGATGGAGGAA
GATAGCTTTATCTACGAGATTCGTCTGAAAGGCAAAAATTTTCCACCAAACGGTCCGGTC
ATGCAAAAAAAGACTCTGAAATGGGAACCGTCGACCGAGATTCTGTATGTGCGCGATGGC
GTCCTGGTCGGTGACATTAAACACAAACTGCTGCTGGAAGGCGGTGGCCATTACCGTTGC
GATTTCAAAACCATCTACAAAGCGAAAAAAGTGGTTAAGCTGCCAGACTATCATTTTGTG
GATCACCGCATTGAAATTCTGAACCATGATAAAGACTACAATAAAGTCACGCTGTATGAA
AACGCCGTCGCTCGCTACAGCCTGCTGCCGCCGCAGGCAGGCATGGATGAGCTGTATAAA
>dTFP0.2
ATGGTAAGTAAAGGCGAGGAGACGACGATGGGTGTGATCAAACCGGACATGAAAATTAAA
CTGAAAATGGAGGGCAATGTCAATGGTCATGCATTTGTCATTGAGGGTGAAGGTGAAGGT
AAACCGTACGACGGCACCAACACGGTAAACCTGGAAGTTAAGGAGGGTGCGCCGCTGCCG
TTCTCGTACGACATCCTGAGCAATGCCTTTCAGTATGGCAACCGTGCTTTCACCAAATAC
CCGGACGATATTGCTAACTATTTTAAGCAGAGCTTTCCTGAGGGCTACAGCTGGGAGCGC
ACCATGACCTTTGAAGATAAAGGTATTGTAAAGGTGAAAAGCGATATTAGTATGGAGGAG
GACAGCTTCATTTATGAAATCCGTCTGAAAGGCAAAAACTTTCCGCCAAATGGCCCGGTT
ATGCAGAAAAAGACCCTGAAGTGGGAACCGTCGACCGAGATTCTGTATGTTCGCGATGGT
GTACTGGTGGGTGATATCAGTCATAGTCTGCTGCTGGAGGGCGGCGGTCATTACCGCTGT
GACTTCAAAACCATCTATAAAGCGAAAAAAGTTGTTAAACTGCCTGATTATCACTTCGTC
GACCATCGTATTGAAATTCTGAATCATGACAAAGACTACAACAAGGTGACTCTGTACGAG
AATGCGGTTGCGCGTTATAGCCTGCTGCCTCCGCAGGCGGGTATGGACGAACTGTATAAA
>mTFP0.5
ATGGTAAGCAAAGGCGAGGAGACCACTATGGGTGTGATTAAACCGGATATGAAGATTAAA
CTGAAGATGGAAGGCAATGTCAACGGCCATGCCTTTGTTATCGAAGGCGAGGGCGAGGGC
AAGCCGTATGACGGCACCAACACCGTTAACCTGGAAGTAAAGGAAGGTGCGCCGCTGCCG
TTCAGCTATGACATCCTGACGAACGCTTTCGGTTACGGCAACCGTGCATTTACGAAATAC
CCTGATGACATCCCGAATTATTTTAAACAGAGTTTTCCTGAAGGTTATTCGTGGGAACGT
ACTATGACCTTCGAAGATAAGGGTATCGTCAAAGTAAAAAGCGATATCAGCATGGAAGAA
GATTCGTTTATCTATGAGATTCGCCTGAAAGGTGAGAACTTTCCGCCGAATGGCCCTGTG
ATGCAGAAGAAAACGCTGAAATGGGAGCCGTCGACCGAGATTCTGTATGTGCGCGACGGT
GTGCTGGTGGGCGATATTAAACACAAACTGCTGCTGGAAGGCGGCGGTCATTACCGCGTT
GATTTTAAAACTATTTATCGTGCGAAAAAAGTGGTGAAGCTGCCGGACTATCATTTTGTC
GATCATCGCATTGAAATTCTGAATCATGACAAAGATTACAATAAAGTAACTCTGTATGAG
TCGGCCGTGGCACGCTATAGCCTGCTGCCACCTCAAGCGGGTATGGACGAACTGTATAAG
>mClavGR1
ATGGTCTCGAAAGGTGAAGAGACTACGATGTCGGTCATCAAACCGGATATGAAGATTAAA
CTGCGCATGGAGGGTAATGTGAACGGCCACGCTTTTGTGATTGAAGGCGAAGGTAGCGGC
AAACCGTTTGAAGGCACCCAGACTATCGACCTGGAGGTAAAAGAAGGTGCTCCGCTGCCG
TTTGCCTACGACATCCTGACTACGGCTTTCCATTACGGCAACCGCGTGTTTACTAAATAT
CCAGACGATATTCCTGATTATTTCAAACAGAGTTTCCCAGAAGGCTATAGCTGGGAACGC
TCGATGACGTTTGAAGACGGCGGCATTTGCATCGCGACCAATGACATCACTATGGAGAAA
GACAGTTTTATCAACAAGATTCACTTCAAGGGCGAGAATTTCCCGCCTAACGGTCCGGTG
ATGCAGAAGAAAACCGTGGGTTGGGAAGCGAGCACTGAAAAGATGTATGTCCGCGACGGT
GTCCTGAAAGGCGACGTGAAAATGAAACTGCTGCTGAAGGGCGGCGGTCATTACCGTTGT
GACTTTCGCACCACGTACAAAGCCAAACAGAAAGCGGTGAAACTGCCGGATTACCATTTC
GTGGATCACCGCATTGAAATTCTGAGCCACGATAAGGATTATAACAAAGTGAAGCTGTAT
GAGCATGCCGTCGCGCATAGTGGTCTGCCGGGTATGGACGAACTGTATAAA
>mRed7
ATGGTAAGCAAAGGTGAAGAAGTTATTAAGGAGTTTATGCAGTTCAAAGTGCACATGGAG
GGCAGCGTCAACGGCCACGAATTTGAAATTGAAGGTGAGGGCGAAGGTCGTCCGTACGAG
GGTACGCAGACCGCTAAGCTGAAAGTGACGAAGGGCGGTCCGCTGCCGTTCGCGTGGGAT
ATCCTGAGCCCACAGTTCATGTATGGTTCGAAAGCCTATGTGAAACATCCGGCGGATATT
CCGGATTACTTCAAACTGAGCTTTCCTGAAGGCTTTAAGTGGGAACGCGTTATGAACTTC
GAGGATGGCGGCGCTGTGACCGTTACCCAAGATAGCAGCCTGGAAGATGGCACCCTGATT
TATAAGGTGAAATTCCGTGGTACTAATTTTCCGCCTGATGGTCCAGTTATGCAGAAAAAA
ACCATGGGTTGGGAACCGTCGACCGAACGTCTGTACCCACAAGATGGCGTCCTGAAAGGC
GAGATCAGCCAAGCGCTGAAACTGAAAGACGGTGGCCACTACCTGGTGGATTTCAAAACC
ACGTATATGGCGAAGAAACCGGTTCAGCTGCCGGGCGCCTACAATGTAGACACCAAACTG
GATATTACCAGCCATAATGAAGACTACACTGTGGTTGAGCAATATGAGCGCTCGGAAGGT
CGCCATAGTACGGGCGGCATGGATGAACTGTACAAA
>mRed7Q1S1
ATGGTGTCGAAAGGCGAGGAAGTCATCAAGGAGTTCATGCAGTTTAAAGTGCACATGGAA
GGTAGCGTTAATGGCCACGAATTTGAAATTGAAGGCGAAGGCGAAGGCCGTCCGTATGAG
GGCACCCAGACGGCGAAACTGAAAGTCACGAAAGGCGGCCCTCTGCCGTTTGCGTGGGAC
ATTCTGTCGCCGCAATTTATGTACGGCTCGCGTGCCTATACCAAACACCCAGCCGATATC
CCGGACTACTTTAAGCTGAGTTTTCCGGAAGGTTTTAAATGGGAGCGTGTAATGAATTTC
GAGGATGGCGGCGCCGTGACTGTTACTCAGGATAGCAGTCTGGAGGACGGCACCCTGATC
TATAAGGTGAAATTTCGTGGCACCAATTTTCCACCAGATGGCCCAGTTATGCAGAAAAAG
ACCATGGGCTGGGAACCTAGCACCGAACGTCTGTATCCGCAAGATGGCGTGCTGAAAGGC
GAAATTAGCATGGCCCTGAAACTGAAAGATGGCGGCCATTATCTGGTTGATTTTAAAACC
ACGTACATGGCGAAAAAGCCTGTTCAGCTGCCGGGTGCATACAACGTAGATCGCAAACTG
GATATTACCAGCCATAATGAAGATTATACGGTGGTTGAACAATATGAACGTGCAGAGGGC
CGCCACAGCACTGGTGGCATGGATGAACTGTACAAG
>mRed7Q1
ATGGTTAGTAAAGGCGAGGAAGTGATTAAAGAATTTATGCAGTTTAAAGTCCACATGGAA
GGTAGCGTTAACGGCCATGAGTTCGAAATCGAAGGCGAAGGCGAGGGCCGCCCGTACGAA
GGTACTCAGACGGCGAAACTGAAAGTGACGAAGGGTGGTCCGCTGCCATTTGCGTGGGAC
ATTCTGTCGCCGCAGTTTATGTACGGTAGTCGCGCTTATGTGAAACATCCGGCTGATATC
CCGGACTACTTTAAACTGAGCTTTCCGGAAGGCTTTAAGTGGGAACGTGTTATGAATTTT
GAGGATGGCGGCGCGGTTACCGTGACTCAGGACAGTAGTCTGGAAGACGGTACGCTGATT
TATAAAGTGAAATTTCGTGGCACCAACTTTCCGCCGGATGGCCCGGTTATGCAGAAAAAG
ACGATGGGTTGGGAGCCAAGCACCGAACGTCTGTATCCTCAGGATGGTGTTCTGAAAGGC
GAAATCAGCCAAGCCCTGAAACTGAAAGATGGCGGTCATTACCTGGTGGATTTTAAAACC
ACCTATATGGCTAAGAAACCGGTCCAACTGCCTGGCGCGTACAACGTGGATCGCAAACTG
GATATTACTAGTCACAACGAAGATTATACTGTTGTGGAACAATATGAGCGCGCAGAGGGC
CGTCATAGCACTGGCGGCATGGATGAACTGTATAAA
>mPlum
ATGGTAAGTAAGGGTGAAGAAGTCATTAAAGAGTTCATGCGTTTTAAAGAACACATGGAA
GGCAGCGTCAACGGTCATGAGTTCGAGATTGAAGGTGAAGGTGAAGGCCGTCCTTATGAG
GGCACCCAGACGGCGCGTCTGAAGGTGACGAAAGGTGGCCCTCTGCCGTTTGCGTGGGAT
ATCCTGTCGCCGCAGATTATGTATGGCTCGAAAGCCTATGTAAAACATCCTGCGGATATC
CCGGATTACCTGAAACTGAGCTTTCCTGAGGGTTTCAAATGGGAACGTGTTATGAACTTT
GAAGATGGCGGCGTCGTGACCGTAACCCAGGACAGCAGCCTGCAAGATGGTGAGTTCATT
TATAAAGTCAAAGTACGCGGTACGAACTTTCCGTCGGATGGTCCGGTGATGCAGAAAAAA
ACCATGGGTTGGGAAGCGAGCAGCGAACGTATGTATCCGGAGGATGGCGCGCTGAAAGGT
GAGATGAAAATGCGCCTGCGTCTGAAAGACGGCGGTCACTACGATGCGGAAGTTAAAACC
ACGTATATGGCCAAAAAGCCGGTCCAGCTGCCTGGCGCGTACAAAACTGACATCAAACTG
GACATCACTAGCCATAATGAGGACTACACGATCGTCGAGCAGTACGAGCGCGCAGAAGGT
CGCCATAGCACCGGCGCT
>mPlum-E16P
ATGGTCTCGAAAGGTGAAGAGGTAATCAAAGAATTTATGCGCTTCAAACCACACATGGAG
GGTTCGGTCAACGGCCATGAGTTCGAAATCGAGGGTGAAGGTGAAGGCCGCCCGTACGAA
GGCACCCAGACTGCGCGCCTGAAGGTGACCAAAGGTGGTCCGCTGCCGTTCGCTTGGGAC
ATTCTGAGTCCGCAAATCATGTATGGCAGTAAAGCATACGTAAAACATCCGGCGGATATC
CCAGACTATCTGAAGCTGTCGTTCCCGGAGGGCTTCAAATGGGAACGCGTTATGAATTTC
GAAGATGGTGGCGTTGTTACCGTTACGCAAGACAGCAGCCTGCAGGATGGTGAATTTATC
TATAAAGTTAAAGTCCGTGGCACCAACTTTCCATCGGATGGCCCGGTTATGCAGAAAAAA
ACCATGGGCTGGGAGGCGAGTAGCGAACGTATGTATCCGGAAGATGGCGCACTGAAAGGT
GAAATGAAAATGCGTCTGCGTCTGAAAGATGGTGGTCACTACGATGCCGAGGTTAAAACC
ACGTATATGGCGAAGAAACCGGTGCAGCTGCCTGGCGCCTATAAAACCGACATCAAACTG
GATATTACTAGCCACAACGAGGATTACACGATTGTGGAACAGTATGAGCGTGCAGAAGGT
CGTCATTCGACTGGCGCC
>dTomato
ATGGTTTCGAAAGGTGAGGAAGTAATTAAAGAGTTCATGCGTTTTAAAGTACGCATGGAA
GGCAGTATGAACGGTCATGAGTTCGAGATTGAGGGTGAAGGCGAAGGCCGTCCGTATGAA
GGCACTCAGACCGCCAAACTGAAAGTGACGAAAGGCGGTCCGCTGCCGTTCGCGTGGGAT
ATCCTGTCGCCTCAGTTCATGTACGGTAGTAAGGCCTACGTGAAACATCCGGCGGATATT
CCTGACTATAAAAAACTGAGTTTTCCGGAAGGCTTTAAATGGGAGCGCGTAATGAATTTT
GAGGATGGCGGCCTGGTTACCGTAACCCAAGACTCGTCGCTGCAGGACGGTACGCTGATT
TATAAAGTTAAAATGCGTGGCACTAACTTCCCGCCGGATGGCCCGGTGATGCAGAAAAAA
ACCATGGGCTGGGAAGCTTCGACCGAGCGTCTGTATCCACGTGACGGTGTCCTGAAAGGT
GAAATCCATCAGGCTCTGAAACTGAAAGATGGTGGTCATTATCTGGTTGAGTTTAAAACC
ATCTATATGGCCAAAAAACCAGTCCAGCTGCCGGGTTATTACTATGTTGATACTAAGCTG
GACATTACGTCGCACAATGAAGATTATACCATTGTGGAGCAGTATGAACGTAGTGAAGGT
CGCCATCATCTGTTCCTGTATGGTATGGATGAACTGTATAAA
>mRaspberry
ATGGTAAGCAAGGGCGAAGAAGTTATTAAAGAGTTTATGCGCTTTAAGGTGCGTATGGAG
GGCTCGGTTAATGGCCATGAGTTCGAAATCGAAGGCGAAGGCGAAGGCCGTCCGTACGAA
GGCACCCAAACGGCGAAACTGAAAGTGACCAAGGGTGGTCCGCTGCCGTTTGCATGGGAC
ATTCTGAGTCCTCAGTGTATGTACGGTAGCAAGGGTTATGTTAAACATCCGGCGGATATT
CCGGATTACCTGAAACTGAGCTTTCCAGAAGGTTTTAAGTGGGAGCGTGTTATGAATTTT
GAGGATGGCGGCGTGGTCACTGTGACTCAGGATTCGAGTCTGCAGGACGGTGAGTTCATC
TACAAGGTTAAGCTGCGCGGCACCAATTTTCCGTCGGATGGTCCGGTTATGCAGAAAAAA
ACCATGGGCTGGGAAGCGAGTTCGGAACGTATGTACCCGGAAGATGGCGCGCTGAAAGGT
GAGATGAAGATGCGTCTGAAACTGAAAGACGGCGGTCACTACGACGCGGAAGTTAAAACG
ACCTACATGGCGAAAAAGCCAGTTCAGCTGCCGGGTGCGTATAAAACTGACATTAAACTG
GATATTACCTCGCATAACGAAGACTATACCATCGTTGAGCAGTATGAACGCGCAGAAGGT
CGTCATAGTACGGGTGCT
>mRFP1.2
ATGGTGAGTAAGGGTGAAGAAGTTATTAAAGAGTTCATGCGTTTCAAGGTACGTATGGAG
GGCAGCGTGAATGGTCATGAGTTTGAAATTGAAGGTGAAGGCGAGGGTCGTCCTTATGAG
GGTACTCAGACCGCCAAGCTGAAAGTGACGAAAGGTGGTCCTCTGCCGTTTGCATGGGAT
ATCCTGAGTCCGCAGTTCATGTATGGTAGCAAAGCGTACGTCAAACACCCGGCGGACATC
CCGGACTACCTGAAACTGAGTTTTCCGGAGGGCTTTAAATGGGAGCGTGTCATGAATTTC
GAAGACGGCGGTGTGGTCACCGTTACCCAAGACTCGAGCCTGCAGGATGGCGAGTTTATT
TACAAAGTTAAGCTGCGTGGTACGAATTTCCCAAGTGATGGTCCAGTCATGCAAAAGAAA
ACCATGGGCTGGGAAGCTAGCAGCGAACGTATGTACCCGGAGGACGGTGCGCTGAAGGGT
GAAATCAAAATGCGCCTGAAACTGAAAGATGGCGGTCATTACGACGCTGAGGTAAAGACG
ACCTATATGGCCAAAAAACCGGTGCAGCTGCCTGGCGCGTATAAAACTGATATTAAACTG
GATATCACTTCGCACAATGAGGATTATACCATCGTAGAGCAATATGAACGTGCTGAAGGT
CGCCACAGTACGGGTGCC
>mPapaya0.3
ATGGTATCGAAGGGTGAAGGCCATAGCAAACACGGTCTGAAGGAAGAGATGACCGTGAAA
TACCACATGGAGGGCTGTGTGAATGGCCATAAATTTGTGATCACCGGCGAGGGCATTGGC
AATCCATTTAAAGGTAAACAGACGGCCAACCTGTGCGTAATTGAAGGTGGTCCTCTGCCG
TTTAGCGAAGATATCCTGTCGCCGGGTTTCAAATACGGTGATCGTATTTTCACGGAGTAT
CCGCAAGATATTGTTGACTACTTTAAAAATTCGTGCCCGGCCGGCTATACTTGGGAGCGT
AGCTTTCTGTTCGAAGATGGTGCAGTCTGCCGTTGTAATGTGGACATTACCGTCAGCGAA
AAAGAGAACTGCATTTATCATAAAAGCATTTTTTACGGCGTCAATTTTCCTGCGGACGGC
CCAGTTATGAAAAAAATGACGACCAATTGGGAAGCCAGTTGTGAGAAAATTGTCCCTGTA
CCGAAACAAGGCATTCTGAAAGGTAAGGTTAGCATGTATCTGCTGCTGAAAGATGGCGGC
CGTTATCATTGCCAGTTTGATACCGTGTACAAGGCAAAGAGTGTTCCTAGCAAGATGCCG
GAATGGCACTTTATTCAGCACAAGCTGCTGCGTGAAGATCGCAGCGATGCGAAAAACCAG
AAATGGCAGCTGACCGAACATGCAATCGCCGGCATGGATGAACTGTACAAA
>mPapaya0.6
ATGGTGTCGAAAGGCGAAGGTCAGAGCAAACACGGTCTGAAAGAGGAAATGACTGTAAAA
TATCACATGGAAGGTTGCGTTAATGGCCATAAATTCGTAATCACCGGCGAAGGCATTGGT
AACCCGTTTAAAGGTAAGCAGACTGCGAACCTGTGCGTCATTGAAGGTGGTCCGCTGCCG
TTTTCGGAAGACATCCTGTCGCCTGGTTTCAAATACGGTGATCGCATTTTCACCGAGTAC
CCGCAGGACATCGTGGATTACTTTAAAAACTCGTGCCCGGCTGGCTATACTTGGGAACGC
AGTTTTCTGTTCGAAGACGGTGCGGTGTGCCGCTGCAACGTCGATATTACGGTATCGGAG
AAAGAGAACTGCATTTATCATAAAAGCATTTTCCGTGGCGTTAACTTCCCGGCCGATGGT
CCGGTAATGAAAAAAATGACCACCAACTGGGAAGCCAGTACCGAGAAAATCGTCCCAGTT
CCGAAGCAAGGCATCCTGAAAGGCAAAGTGAAAATGTACCTGCTGCTGAAGGACGGCGGC
CGCTACCATTGTCAGTTTGATACCGTTTATAAAGCGAAAAGTGTGCCGTCGAAAATGCCG
GAATGGCACTTCATCCAACACAAACTGCTGCGTGAGGATCGTAGTGACGCCAAAAACCAG
AAATGGCAACTGACTGAACATGCTATTGCAGGTATGGATGAACTGTACAAG
>mPapaya
ATGGTTTCGAAAGGTGAAGGCCAGAGTAAACATGGTCTGAAAGAAGAAATGACGGTGAAA
TATCACATGGAAGGCTGCGTGAATGGTCATAAATTCGTGATCACGGGTGAGGGTATCGGT
AACCCGTTTAAGGGCAAGCAGACGGCCAATCTGTGCGTGATCGAGGGCGGCCCGCTGCCT
TTTAGTGAGGATATTCTGAGCCCGGGCTTTAAGTATGGTGATCGCATCTTTACTGAATAT
CCACAAGATATTGTGGACTATTTCAAGAACTCGTGTCCGGCTGGCTATACGTGGGAACGC
TCGTATCTGTTCGAAGACGGTGCCGTCTGCCGCTGCAACGTCGACATTACCGTCTCGGAA
AAAGAGAACTGTATTTACCACAAAAGTATCTTTCGTGGCGTAAATTTCCCAGCGGACGGT
CCTGTCATGAAAAAAATGACCACCAATTGGGAAGCGAGCACCGAAAAGATCGTGCCGGTG
CCTAAACAGGGTATTCTGAAAGGCAAAGTTAAAATGTGTCTGCTGCTGAAGGACGGTGGC
CGTTACCATTGCCAGTTTGATACCGTGTATAAAGCAAAAAGCGTACCTAGCAAAATGCCG
GAATGGCATTTCATCCAGCACAAACTGCTGCGCGAAGATCGCAGCGACGCCAAAAATCAG
AAATGGCAACTGACCGAACACGCCATTGCTGGTATGGACGAACTGTATAAA
>mPapaya0.7
ATGGTCAGCAAAGGTGAGGGCCAGTCGAAGCACGGCCTGAAGGAAGAAATGACCGTGAAA
TATCACATGGAAGGCTGCGTAAATGGTCATAAATTCGTTATTACGGGTGAAGGTATTGGT
AATCCGTTTAAGGGTAAGCAGACCGCTAACCTGTGTGTCATTGAAGGTGGCCCGCTGCCG
TTCAGTGAAGATATCCTGTCGCCGGGCTTTAAATACGGTGACCGTATTTTCACCGAGTAC
CCGCAGGATATTGTCGATTATTTTAAAAACAGCTGTCCTGCGGGTTATACGTGGGAACGC
TCGTACCTGTTTGAAGACGGTGCCGTTTGCCGTTGTAATGTAGATATTACGGTAAGCGAA
AAGGAAAATTGCATTTATCACAAGAGTATCTTCCGCGGTGTTAATTTCCCGGCCGATGGC
CCGGTTATGAAGAAGATGACGACCAACTGGGAGGCAAGCACTGAGAAAATCGTGCCAGTA
CCGAAACAAGGCATTCTGAAAGGTAAAGTAAAAATGTACCTGCTGCTGAAAGATGGCGGT
CGCTACCATTGTCAGTTTGACACCGTGTACAAAGCTAAGAGCGTGCCGAGTAAAATGCCG
GAATGGCACTTCATTCAGCATAAACTGCTGCGCGAAGACCGTAGCGACGCGAAGAACCAG
AAATGGCAGCTGACGGAGCATGCAATTGCGGGTATGGATGAGCTGTATAAG
>NowGFP
ATGGTAAGCAAAGGCGAAAAGCTGTTTACCGGCGTGGTGCCTATCCTGGTGGAACTGGAT
GGTGATGTGAACGGTCATAAGTTCAGTGTGAGCGGTGAAGGTGAGGGTGATGCCACTTAT
GGTAAAATGAGCCTGAAATTTATTTGTACTACCGGCAAACTGCCTGTTCCGTGGCCGACT
CTGAAGACCACCCTGACCTGGGGTATGCAATGTTTTGCACGTTATCCGGATCACATGAAG
CAGCATGATTTCTTTAAGAGTGCCATGCCGGAGGGTTATGTGCAGGAACGCACGATTTTC
TTCAAAGATGATGGTAACTACAAAACCCGCGCGGAGGTGAAATTCGAGGGCGATACCCTG
GTCAATCGTATTGAACTGAAAGGTGTGGATTTCAAAGAAGATGGTAACATTCTGGGTCAT
AAGCTGGAGTATAATGCGATTAGCGGTAATGCAAATATTACTGCAGATAAACAGAAGAAT
GGCATTAAAGCGTATTTTACTATCCGCCATGATGTTGAGGACGGCAGCGTTCTGCTGGCT
GATCATTATCAGCAGAATACCCCGATTGGTGATGGCCCTGTACTGCTGCCGGATAATCAT
TACCTGAGCACCCAGTCGAAACAAAGCAAAGATCCGAACGAAAAACGCGACCACATGGTG
CTGCTGGAGTTCGTTACTGCGGCGGGTATTCCTCTGGGCGCTGACGAACTGTATAAA
>dKeima
ATGGTTTCGGTGATCGCGAAGCAGATGACTTATAAAGTGTATATGTCGGGCACGGTGAAC
GGTCATTATTTCGAGGTGGAAGGTGACGGTAAGGGTAAACCTTATGAAGGCGAACAGACG
GTTAAGCTGACCGTGACGAAAGGTGGCCCGCTGCCGTTCGCGTGGGATATTCTGTCGCCA
CTGTTCCAGTATGGTAGCATCCCATTTACGAAATATCCGGAAGACATTCCTGACTACGTA
AAACAATCGTTTCCGGAAGGTTATACCTGGGAACGTACCATGAACTTTGAAGATGGCGCG
GTGTGTACCGTCAGCAACGATAGTAGCATCCAAGGTAACTGCTTTATTTATAACGTGAAA
ATCAGTGGCACCAATTTTCCTCCGAACGGTCCTGTAATGCAGAAAAAAACCCAAGGCTGG
GAGCCGAGCACCGAGCGTCTGTTTGCACGTGATGGTATGCTGATCGGTAACGACTATATG
GCCCTGAAACTGGAAGGTGGCGGTCATTACCTGTGCGAATTTAAAAGCACCTATAAGGCG
AAAAAACCTGTGCGCATGCCGGGTTACCACTACATTGACCGCAAACTGGACGTCACCAGT
CACAACCGCGACTATACCAGCGTGGAACAGTGCGAAATCGCGATTGCTCGCCATTCGCTG
CTGGGC
>tKeima
ATGGTTAGCGTTATCGCGAAACAGATGACCTACAAAGTTTACATGTCGGGCACGGTGAAC
GGTCATTACTTCGAAGTTGAAGGTGATGGCAAAGGCAAACCGTATGAAGGTGAACAAACC
GTTAAGCTGACCGTTACGAAGGGTGGTCCTCTGCCGTTTGCCTGGGACATCCTGAGTCCG
CTGTTCCAATACGGCTCGATTCCTTTTACTAAATATCCGGAAGATATCCCTGATTACGTG
AAGCAGAGCTTTCCGGAAGGTTATACCTGGGAACGCACCATGAACTTTGAAGATGGTGCT
GTCTGTACGGTCAGCAACGATAGCTCGATCCAGGGCAATTGCTTCATCTACAACGTAAAG
ATTTCGGGCGTGAATTTTCCTCCAAATGGCCCGGTGATGCAAAAAAAGACTCAGGGCTGG
GAACCGAGCACGGAACGCCTGTTTGCACGTGATGGCATGCTGATTGGTAACGATTATATG
GCCCTGAAACTGGAAGGTGGTGGTCACTACCTGTGTGAGTTCAAATCGACGTACAAAGCG
AAGAAACCGGTACGCATGCCGGGTTACCACTATGTGGATCGTAAACTGGATGTTACCTCG
CATAACCGCGATTACACCAGCGTTGAACAATGTGAAATTGCAATTGCGCGTCATAGTCTG
CTGGGT
>dKeima570
ATGGTTAGCGTTATTGCCAAACAGATGACGTATAAAGTCTATATGAGCGGCACCGTGAAC
GGCCATTATTTCGAAGTAGAAGGCGACGGCAAAGGTAAACCGTACGAGGGCGAGCAAACC
GTTAAACTGACTGTAACGAAGGGCGGTCCGCTGCCGTTTGCCTGGGATATTCTGAGCCCG
CTGATGTGTTACGGTAGCATTCCGTTTACCAAATATCCGGAAGATATTCCGGATTATGTT
AAGCAGAGTTTTCCGGAAGGTTACACCTGGGAACGTACGATGAACTTCGAAGATGGTGCC
GTGTGTACCGTCAGTAATGATTCGAGCATCCAGGGCAACTGCTTTATCTATAATGTAAAG
ATTAGTGGCACGAATTTTCCGCCGAACGGCCCGGTTATGCAGAAGAAAACGCAGGGCTGG
GAACCGTCGACGGAGCGTCTGTTTGCTCGCGATGGCATGCTGATCGGTAACGACTACATG
GCCCTGAAACTGGAAGGTGGTGGCCATTACCTGTGTGAATTTAAAAGTACGTATAAAGCG
AAGAAACCTGTACGCATGCCTGGCTATCACTACATTGATCGCAAACTGGATGTAACGAGT
CACAATCGTGATTATACCAGTGTTGAACAGTGTGAGATTGCGATTGCCCGTCATAGTCTG
CTGGGC
>Montipora-sp.-#20-9115
ATGGTGTCGGTGATCGCGAAGCAGATGACCTACAAAGTTTACATGAGCGGCACGGTGAAC
GGTCATTATTTTGAGGTTGAAGGCGATGGCAAAGGTAAACCGTATGAGGGCGAGCAGACG
GTAAAGCTGACCGTGACCAAAGGCGGTCCTCTGCCGTTTGCGTGGGATATCCTGAGTCCA
CTGAGCCAATATGGTAGCATCCCGTTTACGAAGTACCCAGAAGATATTCCTGATTATGTA
AAACAAAGCTTTCCGGAGGGCTACACGTGGGAACGTATCATGAACTTCGAGGATGGCGCT
GTGTGTACGGTGAGCAACGACTCGAGCATTCAGGGTAACTGTTTTATTTACAACGTCAAA
ATCAGCGGCGTAAACTTCCCGCCGAATGGCCCGGTGATGCAGAAAAAAACCCAGGGCTGG
GAACCGAGCACGGAACGTCTGTTCGCACGCGATGGTATGCTGATTGGTAATGATTTCATG
GCTCTGAAGCTGGAAGGCGGCGGTCATTACCTGTGCGAGTTTAAAAGCACTTATAAGGCC
AAAAAACCGGTCCGTATGCCGGGCTACCACTACGTGGACCGTAAACTGGATGTCACCTCG
CACAATCGCGATTACACCAGCGTGGAACAGTGCGAAATCAGTATCGCTCGTCACAGTCTG
CTGGGT
>mKeima
ATGGTTAGCGTCATTGCGAAACAGATGACCTACAAAGTATATATGAGTGGCACCGTGAAC
GGCCATTATTTTGAAGTCGAGGGTGATGGTAAAGGTAAACCTTATGAAGGCGAACAAACT
GTGAAACTGACGGTGACGAAAGGCGGTCCTCTGCCATTTGCATGGGATATCCTGAGTCCT
CAACTGCAGTACGGCAGCATTCCGTTTACCAAATACCCGGAAGACATCCCGGATTACTTT
AAACAGAGTTTCCCGGAAGGCTATACGTGGGAACGCAGCATGAATTTTGAAGATGGTGCC
GTTTGTACCGTATCGAACGATAGCAGCATTCAAGGCAACTGCTTCATTTATAATGTGAAG
ATTAGCGGCGAGAATTTTCCTCCAAATGGCCCTGTCATGCAGAAAAAAACCCAAGGTTGG
GAACCAAGTACCGAACGTCTGTTCGCCCGCGATGGCATGCTGATCGGCAACGATTATATG
GCTCTGAAACTGGAAGGTGGCGGTCATTATCTGTGCGAATTTAAAAGCACGTATAAAGCA
AAAAAACCTGTGCGCATGCCGGGTCGCCATGAGATCGATCGCAAACTGGATGTGACGAGC
CATAATCGCGACTATACGAGCGTGGAGCAATGCGAAATCGCCATTGCACGCCATAGCCTG
CTGGGC
>mKG
ATGGTAAGCGTCATCAAGCCGGAAATGAAAATGCGCTATTATATGGATGGTTCGGTTAAC
GGTCACGAGTTTACCATTGAAGGTGAAGGTACGGGCCGTCCTTACGAAGGCCATCAGGAA
ATGACCCTGCGTGTAACGATGGCGGAAGGCGGTCCAATGCCGTTCGCATTCGACCTGGTT
AGCCATGTGTTTGCCTATGGTCATCGCGTGTTCACCAAATATCCGGAGGAGATCCCGGAC
TACTTCAAACAGGCCTTTCCGGAAGGCCTGAGCTGGGAACGTAGCCTGGAGTTCGAAGAT
GGTGGTAGTGCATCGGTGTCGGCACACATTAGCCTGCGTGGTAACACCTTTTACCACAAG
TCGAAATTCACTGGCGTGAACTTTCCGGCCGACGGCCCGATTATGCAAAACCAGAGTGTT
GATTGGGAACCGAGCACTGAAAAGATTACCGCGTCGGATGGTGTGCTGAAGGGCGATGTG
ACGATGTATCTGAAACTGGAAGGTGGCGGCAACCACAAATGCCAATTTAAGACCACGTAC
AAAGCGGCGAAAGAGATTCTGGAAATGCCGGGTGACCATTATATTGGCCATCGTCTGGTT
CGTAAAACCGAAGGCAACATCACCGAACTGGTTGAAGATGCCGTTGCCCATAGC
>mK-GO
ATGGTCAGTGTGATTAAGCCGGAGATGAAAATGCGTTACTACATGGACGGCAGCGTTAAT
GGCCATGAATTTACCATTGAAGGCGAGGGCACCGGCCGTCCTTATGAAGGCCATCAGGAA
ATGACCCTGCGCGTGACGATGGCGGAGGGTGGTCCGATGCCGTTCGCATTTGACCTGGTC
AGTCATGTGTTTTGCTATGGTCATCGTGTATTTACGAAATATCCGGAAGAGATTCCGGAC
TACTTCAAACAAGCCTTTCCAGAAGGCCTGAGTTGGGAACGCAGTCTGGAGTTCGAAGAT
GGTGGCAGCGCGAGCGTTAGTGCACACATTAGTCTGCGTGGCAACACGTTTTACCACAAA
TCGAAATTCACGGGCGTGAACTTTCCGGCGGACGGTCCGATTATGCAGAACCAGAGTGTC
GATTGGGAGCCATCGACCGAGAAAATTACTGCATCGGACGGTGTTCTGAAAGGCGACGTG
ACCATGTATCTGAAACTGGAAGGCGGTGGTAACCATAAATGTCAATTTAAAACGACGTAT
AAAGCAGCAAAAGAAATTCTGGAAATGCCAGGCGATCATTACATCGGCCATCGTCTGGTA
CGCAAAACTGAAGGTAATATTACTGAACTGGTAGAGGACGCGGTAGCACATAGT
>mKO&kappa;
ATGGTGAGTGTTATCAAACCGGAAATGAAGATGCGTTATTACATGGACGGTAGTGTCAAT
GGCCATGAATTTACCATCGAGGGTGAGGGCACCGGTCGTCCGTATGAAGGCCACCAGGAG
ATGACGCTGCGCGTCACTATGGCCGAGGGCGGCCCGATGCCGTTTGCCTTTGACCTGGTC
TCGCACGTGTTTTGCTATGGCCACCGTGTCTTTACGAAATATCCGGAGGAAATTCCAGAT
TATTTCAAACAGGCCTTTCCGGAGGGCCTGTCGTGGGAACGCAGCCTGGAATTTGAGGAC
GGCGGTAGTGCCAGTGTTAGCGCCCACATTAGCCTGCGTGGCAATACCTTTTATCACAAG
TCGAAATTTACGGGTGTGAACTTTCCAGCTGATGGCCCGATTATGCAGAACCAGAGTGTG
GATTGGGAGCCGAGCACTGAAAAAATTACGGCGAGCGATGGCGTGCTGAAAGGTGACGTC
ACCATGTATCTGAAGCTGGAAGGTGGTGGTAATCACAAGTGTCAATTTAAGACGACGTAT
AAAGCAGCGAAAGAAATCCTGGAGATGCCAGGCGACCATTATATCGGCCACCGCCTGGTG
CGTAAAACGGAAGGCAATATCACCGAGCAGGTGGAAGACGCCGTTGCCCATAGT
>mKO2
ATGGTATCGGTTATTAAACCAGAAATGAAGATGCGCTATTACATGGATGGTTCGGTCAAT
GGTCACGAATTTACCATCGAGGGTGAAGGTACTGGCCGCCCTTATGAGGGCCACCAGGAA
ATGACCCTGCGTGTTACCATGGCGGAGGGCGGCCCGATGCCGTTTGCGTTTGATCTGGTT
AGCCACGTATTTTGCTACGGTCATCGCGTTTTTACCAAATACCCGGAAGAGATTCCTGAT
TACTTTAAGCAAGCCTTTCCTGAAGGCCTGAGCTGGGAACGCTCGCTGGAATTTGAAGAC
GGCGGTAGCGCATCGGTTAGCGCCCATATCAGTCTGCGCGGCAACACGTTTTATCATAAA
TCGAAATTTACCGGCGTGAATTTCCCAGCCGACGGTCCGATCATGCAAAACCAGAGCGTC
GACTGGGAACCTAGTACCGAAAAGATTACTGCGAGCGATGGTGTCCTGAAAGGCGATGTG
ACCATGTATCTGAAGCTGGAAGGTGGCGGCAATCATAAGTGTCAGATGAAAACCACCTAT
AAAGCCGCCAAGGAGATTCTGGAGATGCCGGGCGACCACTACATCGGCCACCGCCTGGTG
CGCAAAACTGAAGGTAATATCACTGAACAGGTAGAAGATGCCGTTGCACATAGC
>mKO
ATGGTGAGCGTGATTAAACCAGAAATGAAGATGCGTTACTATATGGACGGTAGCGTTAAT
GGCCACGAGTTCACCATCGAGGGTGAAGGCACCGGTCGTCCGTACGAGGGTCACCAGGAA
ATGACCCTGCGCGTGACGATGGCCAAAGGTGGTCCAATGCCTTTCGCTTTTGACCTGGTG
AGTCATGTTTTTTGCTACGGCCACCGTCCATTTACCAAGTACCCAGAAGAAATCCCGGAT
TATTTTAAACAGGCGTTCCCGGAAGGTCTGTCGTGGGAACGTAGCCTGGAGTTTGAGGAT
GGCGGTAGCGCGTCGGTGAGTGCCCACATTAGCCTGCGCGGTAACACTTTTTATCATAAA
TCGAAATTTACCGGCGTTAATTTTCCGGCGGATGGTCCTATTATGCAAAATCAGAGTGTA
GATTGGGAACCAAGCACCGAGAAAATCACGGCCAGTGATGGCGTTCTGAAAGGCGATGTA
ACCATGTACCTGAAACTGGAAGGTGGCGGTAATCATAAATGCCAGTTTAAGACCACCTAT
AAAGCGGCTAAAAAAATTCTGAAAATGCCGGGTTCGCACTACATTAGTCATCGCCTGGTA
CGTAAGACGGAGGGTAATATCACTGAACTGGTGGAAGACGCGGTGGCGCACAGC
>MiCy
ATGGTTAGCTACAGCAAGCAGGGCATTGCGCAGGAGATGCGCACTAAATATCGCATGGAA
GGCTCGGTTAACGGCCACGAGTTCACGATTGAAGGCGTTGGCACCGGTAATCCTTATGAA
GGTAAGCAGATGTCGGAACTGGTGATTATTAAGAGTAAAGGCAAGCCGCTGCCGTTCTCG
TTTGATATTCTGTCGACCGCCTTCCAATATGGTAACCGTTGTTTTACGAAATACCCAGCC
GATATGCCGGACTATTTTAAGCAGGCCTTTCCTGATGGTATGAGCTATGAACGCAGTTTC
CTGTTCGAAGATGGTGGTGTTGCAACGGCGAGCTGGAGTATTCGCCTGGAAGGCAACTGT
TTCATTCACAACAGTATCTATCACGGTGTGAACTTCCCTGCTGATGGCCCGGTCATGAAG
AAACAGACCATCGGTTGGGACAAAAGCTTTGAAAAGATGAGCGTTGCAAAAGAAGTACTG
CGCGGCGATGTCACGCAATTTCTGCTGCTGGAAGGCGGCGGTTATCAACGCTGTCGCTTT
CACTCGACTTACAAAACCGAGAAGCCGGTAGCAATGCCACCGTCGCATGTGGTCGAACAC
CAGATTGTGCGTACTGACCTGGGTCAGACGGCTAAAGGTTTCAAAGTGAAACTGGAGGAG
CACGCCGAAGCTCATGTTAACCCACTGAAGGTCAAA
>mMiCy
ATGGTGAGCTACTCGAAACAGGGCATTGCACAAGAAATGCGCACCAAATATCGCATGGAA
GGTAGTGTAAATGGCCACGAGTTTACCATCGAAGGCGTCGGCACGGGTAACCCGTATGAA
GGTAAACAGACTAGTGAACTGGTTATTATCAAGCCTAAGGGCAAACCGCTGCCATTCTCG
TTCGATATTCTGAGCACCGTATTCCAGTATGGCAACCGTTGTTTTACCAAATATCCGGCC
GATATGCCTGACTACTTTAAACAGGCATTCCCAGATGGCATGAGCTACGAACGTAGCTTC
CTGTTTGAAGACGGCGGTGTCGCTACTGCGTCGTGGAGCATTCGTCTGGAAGGTAACTGC
TTCATTCATAACAGCATTTATCATGGTACGAATTTCCCAGCAGATGGTCCGGTAATGAAA
AAACAGACCATCGGCTGGGACAAATCGTCGGAGAAAATGAGCGTCGCCAAGGAGGTGCTG
CGCGGCGACGTCACTCAGTTCCTGCTGCTGGAGGGCGGCGGCTATCAACGCTGTCAGCTG
CATTCGACCTATAAAACTGAAAAACCAGTGGCCATGCCGCCGTCGCATGTGGTCGAACAC
CAGATTGTGCGTACCGATCTGGGTCAAACGGCCAAAGGTTTCAAAGTTAAACTGGAAGAA
CATGCTGAAGCCCACGTGAACCCGCTGAAAGTTAAG
>asFP499
ATGTACCCTAGTATTAAAGAAACCATGCGCGTTCAGCTGTCGATGGAAGGTTCGGTTAAC
TACCACGCCTTCAAGTGTACTGGCAAAGGTGAAGGTAAGCCGTACGAGGGCACGCAGTCG
CTGAATATTACCATCACGGAAGGCGGCCCTCTGCCGTTTGCCTTTGACATCCTGTCGCAT
GCCTTTCAATATGGTATTAAGGTTTTTGCGAAATATCCGAAAGAGATTCCGGATTTTTTT
AAACAGAGCCTGCCAGGCGGCTTCAGTTGGGAGCGCGTATCGACTTACGAAGACGGCGGT
GTGCTGAGCGCGACCCAGGAAACGAGCCTGCAAGGCGATTGCATTATTTGCAAGGTCAAG
GTCCTGGGTACGAATTTCCCTGCTAATGGTCCGGTTATGCAAAAAAAGACCTGCGGTTGG
GAGCCGAGCACGGAAACTGTTATTCCTCGTGACGGCGGCCTGCTGCTGCGCGATACCCCG
GCGCTGATGCTGGCAGACGGCGGTCATCTGTCGTGCTTCATGGAAACCACCTACAAGTCG
AAAAAAGAAGTGAAACTGCCGGAACTGCACTTCCACCATCTGCGCATGGAGAAGCTGAAC
ATTTCGGATGATTGGAAAACGGTGGAGCAGCACGAGTCGGTGGTGGCGTCGTATAGCCAG
GTCCCAAGTAAGCTGGGCCATAAC
>cgigGFP
ATGTACCCATGGATCAAGGAGACCATGCGTAGCAAGGTGTATATGGAGGGCGACGTTAAT
AACCATGCGTTCAAGTGTACGGCGGTTGGTGAGGGCAAACCATATAAGGGCAGTCAAGAC
CTGACCATCACTGTCACCGAAGGCGGCCCTCTGCCATTCGCGTTCGATATCCTGAGTCAC
GCATTTCAGTATGGCAATAAAGTGTTCACGGATTATCCGGACGACATTCCGGATTTCTTC
AAGCAGTCGCTGTCGGACGGCTTTACCTGGCGCCGTGTGAGCGCTTACGCAGCCGGCGGC
GTGCTGACTGTGACGCAAGATACCAGCCTGAAAGGTGACTGTATTATTTGTAATATTAAA
GTTCACGGCACCAACTTCCCTGAGAATGGCCCGGTGATGCAAAACAAAACGGACGGCTGG
GAGCCGTCGAGCACGGAAACTGTCATTCCACAGGACGGCGGTATCGTCGCCGCCCGCTCG
CCAGCTCTGCGTCTGCGTGACAAGGGTCACCTGATTTGTCACATGGAAACCACGTACAAA
CCGAACAAAGAGGTGAAACTGCCGGAGCTGCACTTTCACCACCTGCGCATGGAAAAACTG
AGCGTGAGTGATGACGGTAAAACGATTAAACAGCACGAATATGTGGTAGCTAGCTATAGC
AAGGTTCCGAGTAAAATTGGCCGTCAA
>hmGFP
ATGTATAGCTATATCAAAGAAACGATGCGCAGCAAAGTGTATATGGAGGGTAACGTGAAT
AACCACGCCTTTAAATGCACGGCGGAAGGTGAAGGCAAACCTTACAAGGGTAGCCAAAAA
CTGACCATCACCGTTACGGAAGGCGGTCCGCTGCCGTTCGCGTTTGATATTCTGAGTCAC
GCCTTTCAATATGGTAACAAAGTGTTTACCAAATACCCGGACGACATCCCGGATTTTTTC
AAGCAGAGCCTGTCGGGCGGTTTCACGTGGAAACGCGTCTCGAACTATGAAGATGGCGGT
GTCCTGACTGTCGACCAGAAAACGAGCCTGGAGGGCGATTGCATCATCTGTAACATTAAA
GTGCATGGCACCAATTTCCCGGCAGACGGTCCGGTCATGCAAAAACAGACGAATGGTTGG
GAACCTAGCACCGAGACTGTGATTCCGCGCGGCGAGGGTATTCTGCTGCGCGATGTACCA
GCCCTGAAACTGCGTAATAATAAAGGCCATCTGCTGTGCGTGATGGAAACGACGTACAAG
CCGAATAAGCGCGTGAACCTGCCAAAACTGCACTTCCACCACCTGCGTATGGAAAAAGAT
AGCATCAGCGATGATGAGAAAACTATCAAGCAGCACGAAGACGTTCGTGCCTCGTACTTT
AATGTTCGTTTCGATGAAAGCAGT
>HcRed-Tandem
ATGCGTAGTCCGGGCATGTCGGGCCTGCTGAAAGAATCGATGCGCATTAAAATGTATATG
GAGGGCACGGTGAACGGCCACTATTTTAAATGTGAGGGTGAAGGCGATGGCAATCCGTTT
GCTGGCACCCAGGGCATGCGCATTCATGTGACGGAAGGTGCGCCTCTGCCGTTTGCGTTC
GACATCCTGGCCCCTTGCTGCGCCTACGGTAGTCGCACGTTCGTCCACCATACTGCGGAA
ATTCCTGACTTTTTTAAACAGTCGTTTCCGGAAGGTTTTACCTGGGAACGTACCACCACC
TACGAAGATGGCGGCATTCTGACCGCGCATCAAGACACCAGCCTGGAAGGCAATTGCCTG
ATTTACAAAGTAAAAGTGCACGGCACGAACTTCCCTGCCGATGGTCCGGTGATGAAAAAC
GAATCGGGCGGTTGGGAGCCGTCGACTGAAGTCGTTTACCCAGAGAACGGTGTACTGTGC
GGTCGCAATGTTATGGCGCTGAAAGTGGGCGATCGTCATCTGATTTGTCATCTGTACACT
AGCTACAAAAGTAAAAAGGCCGTGCGCGCACTGACGATGCCGGGCTTCCATTTTACGGAC
ATCCGCCTGCAGATGCTGCGTAAAAAGAAAGATGAGTATTTTGAACTGTACGAGGCCTCG
GTGGCTCGTTACAGTGACCTGCCTGAGAAAGCTAAC
>aceGFP-h
ATGTCGAAAGGCGCTGAACTGTTTACGGGTATTGTGCCGATTCTGATCGAGCTGAATGGC
GATGTGAACGGTCATAAATTCAGTGTGAGTGGTGAAGGTGAAGGCGACGCTACTTATGGT
AAACTGACGCTGAAGTTTATTTGCACGACGGGTAAGCTGCCGGTCCCGTGGCCGACGCTG
GTTACTACCCTGAGTTACGGTGTGCAATGTTTCAGTCGCTATCCGGATCACATGAAACAG
CATGACTTCTTCAAAAGCGCAATGCCAGAAGGCTACATCCAGGAACGCACGATCTTTTTC
GAAGATGACGGTAATTATAAAAGCCGTGCGGAAGTTAAATTCGAAGGTGACACGCTGGTA
AACCGCATTGAACTGACCGGTACGGACTTCAAAGAAGATGGTAACATTCTGGGTAATAAA
ATGGAATATAACTATAACGCACATAATGTTTATATCATGACCGACAAAGCTAAAAATGGC
ATTAAAGTTAACTTTAAAATCCGCCATAATATTGAAGATGGCAGCGTGCAACTGGCTGAT
CATTATCAACAGAACACCCCAATTGGCGACGGTCCAGTGCTGCTGCCGGACAACCATTAC
CTGAGCACTCAGAGTGCACTGAGTAAAGATCCGAACGAGAAACGCGATCACATGATTTAT
TTCGGCTTTGTCACGGCAGCCGCCATCACCCACGGTATGGACGAACTGTACAAA
>(3-F)Tyr-EGFP
ATGAGTAAAGGCGAGGAGCTGTTCACTGGTGTCGTCCCTATCCTGGTGGAACTGGATGGC
GATGTGAACGGTCATAAATTTAGCGTGAGTGGCGAAGGCGAAGGCGACGCGACTTACGGC
AAACTGACGCTGAAATTTATTTGTACCACGGGTAAACTGCCTGTACCGTGGCCGACGCTG
GTCACCACCCTGGGTTACGGTGTCCAATGTTTCAGTCGTTATCCGGATCACATGAAACAG
CACGACTTTTTCAAAAGTGCGATGCCGGAGGGCTACGTACAGGAGCGTACTATTTTTTTC
AAAGACGACGGCAACTATAAGACGCGCGCCGAGGTTAAATTTGAGGGCGATACCCTGGTA
AACCGTATTGAACTGAAAGGTATTGATTTTAAAGAAGACGGCAACATTCTGGGTCACAAG
CTGGAATACAATTATAATAGCCATAACGTGTACATTATGGCAGATAAACAAAAAAATGGT
ATCAAAGTAAATTTTAAAATTCGCCATAACATTGAAGATGGCTCGGTGCAGCTGGCCGAC
CACTATCAGCAAAATACCCCAATCGGCGATGGCCCGGTCCTGCTGCCTGATAATCACTAT
CTGAGTACGCAAAGCGCTCTGAGTAAAGATCCGAATGAGAAACGCGATCACATGGTCCTG
CTGGAGTTCGTTACCGCGGCAGGTATT
>cEGFP
ATGAGTAGCCTGGAAAATGTGTACATCATGGCGGATAAACAAAAAAACGGCATCAAAGCA
AATTTTAAAATTCGCCACAATATTGAAGATGGTGGTGTGCAACTGGCCTACCACTACCAA
CAGAACACCCCGATTGGCGATGGTCCAGTGCTGCTGCCGGATAACCACTATCTGTCGACC
CAATCGAAACTGAGTAAAGATCCGAACGAAAAACGTGACCACATGGTTCTGCTGGAGTTT
GTCACGGCTGCTGGCATCACCCTGGGTATGGATGAACTGTACAAAGGCGGCACCGGTGGC
AGTATGGTAAGCAAAGGCGAGGAGCTGTTTACGGGCGTCGTGCCGATCCTGGTTGAACTG
GACGGCGATGTTAATGGTCATAAATTTTCGGTCAGCGGCGAAGGCGAAGGCGACGCTACC
TATGGCAAGCTGACCCTGAAGTTCATTTGTACGACTGGTAAACTGCCGGTTCCGTGGCCG
ACTCTGGTCACCACCCTGGGCTATGGTGTGCAATGCTTTAGTCGCTATCCTGATCACATG
AAACAGCATGATTTTTTCAAAAGTGCGATGCCTGAAGGCTATATCCAGGAACGTACGATT
TTCTTTAAAGATGATGGTAACTATAAAACGCGCGCGGAAGTTAAATTTGAAGGTGATACC
CTGGTGAACCGCATCGAACTGAAGGGTATTGACTTCAAAGAAGACGGCAATATTCTGGGT
CACAAACTGGAGTATAAC
```
