## Supplementary material for "High Diversity Gene Libraries Facilitate Machine Learning Guided Exploration of Fluorescent Protein Sequence Space": C2P.genes

```
>P4-3E
ATGGCAAGCAAGGGTGAGGAGCTGTTTACCGGTGTAGTTCCAATCCTGGTAGAACTGGAC
GGCGACGTTAATGGCCATAAATTCAGTGTTTCGGGTGAGGGCGAGGGCGATGCAACTTAC
GGCAAACTGACCCTGAAGTTCATTTGTACGACGGGTAAGCTGCCAGTCCCTTGGCCGACT
CTGGTCACTACGCTGTCGCATGGTGTACAATGTTTTAGTCGCTACCCAGATCACATGAAG
CGTCATGACTTTTTTAAGAGCGCTATGCCAGAGGGTTATGTACAAGAGCGCACGATTTTC
TTCAAGGACGACGGTAACTATAAAACGCGCGCCGAGGTAAAGTTTGAGGGCGATACGCTG
GTAAATCGTATTGAGCTGAAGGGCATTGACTTCAAGGAGGACGGCAACATCCTGGGTCAC
AAACTGGAATACAACTTCAATAGCCACAATGTATATATTATGGCGGACAAGCAGAAGAAC
GGCATCAAGGCAAATTTTAAGATTCGCCACAATATCGAAGACGGTAGTGTCCAGCTGGCG
GACCATTACCAGCAAAATACTCCGATCGGTGATGGTCCAGTGCTGCTGCCTGACAACCAC
TACCTGAGTACTCAAAGTGCTCTGAGCAAGGACCCAAATGAGAAGCGTGACCACATGGTT
CTGCTGGAGTTTGTGACCGCTGCAGGTATTACTCACGGTATGGATGAACTGTATAAA
>cpCitrine
ATGGACCCTATGGTAAGTAAGGGCGAGGAGCTGTTTACTGGTGTGGTTCCAATCCTGGTC
GAACTGGACGGTGACGTGAATGGCCATAAGTTTAGCGTCAGCGGCGAGGGCGAGGGCGAT
GCGACCTACGGCAAGCTGACTCTGAAATTCATCCTGACCACTGGTAAGCTGCCGGTTCCT
TGGCCAACTCTGGTCACCACCTTCGGTTATGGTCTGATGGTATTTGCCCGCTACCCAGAT
CACATGAAACGCCACGATTTCTTCAAGAGCGCGATGCCGGAAGGTTACGTACAAGAGCGC
ACTATTTTCTTTAAGGACGACGGCAACTATAAGACCCGCGCAGAGGTTAAGTTCGAAGGT
GACACCCTGGTCAATCGTATCGAGCTGAAGGGCATCGACTTTAAGGAAGATGGTAACATC
CTGGGCCATAAGCTGGAGTACAATTACAACAGTCACAATGTGTATATCATGGCGGACAAA
CAGAAGAATGGCATCAAGGTCAATTTTAAGATCCGTCACAATATCGAGGATGGTAGTGTC
CAACTGGCTGACCACTATCAACAAAATACCCCGATTGGTGACGGCCCAGTCCTGCTGCCG
GACAATCATTACCTGAGTTACCAATCGGCACTGTCGAAGGATCCAAACGAAAAGCGCGAC
CACATGGTTCTGCTGGAGTTCGTTACTGCTGCGGGCATCACTCATGGTATGGACGAGCTG
TACAAG
>KCY-R1-38H
ATGGATCCAACGATGGTTTCGGTCATTAAACCTGAGATGAAGATGCGTTATTACATGGAC
GGTAGTGTCAATGGCCACGAGTTTACTGTAGAGGGCGAGGGCACCGGTCGTCCATACGAG
GGCAAGCATAAGATCACTCTGGACGTGACCAAGGGTGGTCCGCTGCCATTCGCTTTCGAC
CTGCTGAGTACTGTCTTCAGCTACGGTAATCGTGCGCTGACGAAGTACCCTGATGACATC
CCAGATTATTTCAAACAGTGTTTCCCAGGTGGTTACAGTTGGGAACGTAAGTTTGAGTTT
GAGGATGGTGGTCTGGCAATTGCAAAGGCCGAGATTAGTCTGAAGGGTAACTGCTTTGAA
CACAAGAGTACCATCGAGGGCACCTTCCCGGACAGTTCGCCAATTATGCAAAACAAGACC
CTGGGCTGGGAACCAAGCACGGAAAAGATGACCGTGCGTGACGGCTCGATGAAGGGTGAC
GACGCAAGTTACCTGAAGCTGGTTGGCGGTGGTAATCATAAGTGCTACTTCACCACTACC
TATACTGCCAAGAAAAAGATCCCGAACCTGCCAGGTAGCCATTTCATTGGTCACCGCATT
AGTAGCGTCGTAGAAGGCACTAAGATCAAGGTTATGGAAGACGCTATCGCTCATCTGTAC
CCTTTCAACGGTAGT
>KCY-R1-38L
ATGGACCCTACTATGGTTAGCGTTATTAAGCCAGAGATGAAGATGCGCTACTACATGGAT
GGTTCGGTAAATGGTCATGAGTTCACTGTCGAGGGTGAGGGTACTGGCCGTCCATACGAA
GGTAAACTGAAGATCACGCTGGACGTCACTAAAGGTGGCCCGCTGCCATTCGCATTTGAT
CTGCTGAGTACCGTGTTCAGTTACGGTAACCGTGCCCTGACCAAATATCCAGACGACATC
CCAGATTACTTCAAACAGTGCTTCCCAGGTGGTTACTCGTGGGAGCGTAAATTTGAGTTC
GAGGATGGCGGTCTGGCTATTGCTAAGGCCGAGATCTCGCTGAAGGGTAATTGCTTTGAG
CATAAGTCGACTATCGAGGGCACTTTCCCTGACTCGAGTCCAATTATGCAAAACAAGACT
CTGGGTTGGGAGCCATCGACGGAGAAAATGACTGTTCGCGACGGTTCGATGAAGGGCGAC
GACGCCTCGTATCTGAAGCTGGTGGGCGGCGGTAACCACAAGTGTTATTTTACGACGACT
TACACGGCAAAGAAAAAAATCCCTAACCTGCCGGGCAGTCACTTTATTGGTCACCGTATT
AGTAGCGTAGTAGAGGGTACGAAGATTAAGGTCATGGAAGACGCGATTGCTCACCTGTAC
CCATTCAATGGCAGT
>KCY-R1-158A
ATGGATCCAACCATGGTCTCGGTGATTAAACCAGAGATGAAAATGCGTTATTACATGGAC
GGTAGTGTCAATGGTCATGAGTTTACGGTAGAGGGCGAGGGCACCGGCCGCCCATACGAG
GGTAAACAGAAGATTACGCTGGACGTAACTAAGGGCGGCCCTCTGCCATTTGCGTTTGAC
CTGCTGTCGACGGTATTCAGTTATGGCAACCGCGCGCTGACCAAGTACCCTGATGACATC
CCAGATTACTTTAAGCAATGTTTCCCGGGCGGCTACAGCTGGGAGCGTAAGTTCGAGTTC
GAGGATGGTGGTCTGGCTATTGCGAAGGCGGAGATTAGTCTGAAGGGCAACTGTTTCGAG
CACAAGTCGACGATCGAGGGTACTTTCCCAGATAGCAGTCCAATCATGCAAAATAAGACT
CTGGGTTGGGAGCCATCGACCGAGAAAATGACCGTGCGTGATGGCAGTATGAAGGGCGAC
GACGCGGCGTACCTGAAGCTGGTTGGCGGTGGTAATCATAAATGTTATTTTACGACTACC
TACACGGCTAAGAAAAAGATTCCTAACCTGCCAGGTAGCCACTTCATTGGTCACCGTATT
AGTAGCGTCGTCGAAGGTACGAAAATTAAAGTTATGGAGGATGCTATTGCGCACCTGTAT
CCATTTAATGGTAGT
>KCY-R1
ATGGATCCAACTATGGTGTCGGTAATCAAGCCAGAGATGAAGATGCGTTATTATATGGAC
GGTAGTGTGAATGGCCACGAGTTCACGGTAGAAGGCGAGGGCACTGGTCGCCCTTATGAA
GGCAAGCAAAAGATTACCCTGGACGTAACCAAGGGTGGTCCGCTGCCATTTGCCTTTGAC
CTGCTGAGTACTGTATTCAGCTACGGTAATCGCGCACTGACCAAGTATCCAGATGACATT
CCGGATTATTTCAAACAATGTTTCCCAGGTGGCTATAGTTGGGAACGTAAGTTCGAGTTC
GAGGACGGCGGCCTGGCAATCGCAAAGGCTGAGATCTCGCTGAAGGGTAATTGCTTCGAA
CACAAATCGACGATCGAGGGTACTTTTCCAGACAGCAGTCCAATTATGCAAAATAAGACT
CTGGGCTGGGAACCGAGTACGGAGAAGATGACGGTGCGTGATGGCAGTATGAAGGGTGAT
GATGCTAGTTACCTGAAGCTGGTCGGCGGTGGTAACCATAAGTGCTATTTTACCACCACT
TACACGGCAAAGAAAAAGATCCCTAATCTGCCAGGCAGCCATTTTATCGGCCACCGCATT
TCGAGTGTAGTCGAGGGCACCAAGATCAAGGTCATGGAGGACGCCATTGCCCATCTGTAC
CCATTCAACGGCAGC
>Blue102
ATGGAGGAGGACAATATGGCGATTATTAAGGAGTTCATGCGCTTCAAGGTCCACATGGAA
GGCAGCGTCAATGGTCACGAGTTCGAGATTGAAGGCGAGGGTGAGGGTCGTCCGTATGAG
GGCACTCAGACGGCAAAGCTGAAGGTCACTAAAGGTGGCCCTCTGCCATTTGCCTGGGAC
ATTCTGAGTCCACAATTCCTGTATGGTAGCCGCGCTTACGTGAAACATCCAGCAGACATC
CCGGATTATTGGAAGCTGAGTTTCCCAGAAGGCTTTAAGTGGGAACGCGTTATGAATTTC
GAGGATGGCGGCGTGGTAACCGTAACTCAAGATAGTTCGCTGCAAGATGGTGAATTTATC
TATAAAGTCAAACTGCGCGGTACTAATTTCCCAAGTGACGGTCCTGTGATGCAAAAGAAA
ACTATGGGCTGGGAAGCCATTTCGGAACGCATGTACCCAGAAGACGGCGCACTGAAGGGC
GAGATCAAGCAACGCCTGAAGCTGAAAGACGGCGGCCACTACGACGCCGAAGTTAAGACC
ACGTACAAGGCAAAGAAGCCAGTTCAACTGCCAGGCGCATACAATGTAAATATTAAACTG
GACATCACGTCGCACAATGAGGACTACACCATCGTCGAGCAATACGAGCGCGCTGAGGGT
CGCCATTCGACTGGTGGTATGGACGAGCTGTACAAG
>Rtms5
ATGGGTGGCGTCATCGCCACGCAGATGACCTATAAAGTCTATATGAGCGGCACCGTAAAC
GGCCATTACTTTGAGGTAGAGGGTGACGGCAAGGGCCGCCCTTACGAGGGTGAACAAACG
GTAAAGCTGACGGTTACGAAGGGCGGTCCGCTGCCGTTTGCCTGGGACATTCTGAGTCCT
CAGTGCCAGTACGGCAGCATCCCATTTACTAAGTATCCTGAGGACATTCCGGACTACGTA
AAGCAGAGTTTCCCAGAAGGCTTCACCTGGGAGCGCATCATGAATTTCGAAGACGGTGCG
GTTTGCACTGTAAGTAACGATAGCAGCATTCAGGGTAATTGTTTCACGTACCATGTCAAA
TTCAGTGGTCTGAACTTCCCACCAAACGGTCCTGTTATGCAAAAGAAGACCCAAGGTTGG
GAGCCACATAGCGAACGCCTGTTTGCGCGTGGCGGTATGCTGATCGGTAATAATTTCATG
GCGCTGAAACTGGAAGGCGGCGGTCACTACCTGTGTGAGTTCAAGACCACTTACAAGGCA
AAGAAACCAGTGAAGATGCCAGGTTATCACTACGTCGATCGTAAACTGGATGTAACTAAC
CACAACAAGGATTACACCTCGGTGGAGCAATGTGAAATCAGTATTGCACGTAAGCCAGTG
GTAGCA
>cp-mKate
ATGGGTCATCTGATCTGCAACCTGAAAACCACTTATCGTTCGAAAAAGCCAGCTAAGAAT
CTGAAAATGCCGGGCGTTTACTACGTCGATCGTCGTCTGGAGCGCATCAAGGAAGCAGAC
AAGGAAACGTACGTTGAGCAACACGAGGTGGCGGTAGCTCGCTACTGCGACCTGCCTAGC
AAGCTGGGCCATGCCGGCGGCACTGGTGGTTCGATGAGTGAGCTGATCACCGAAAATATG
CACATGAAACTGTACATGGAGGGCACGGTTAATAACCATCACTTTAAGTGTACTAGTGAG
GGCGAGGGTAAGCCATACGAGGGCACGCAGACTATGCGCATTAAGGTCGTGGAGGGTGGT
CCTCTGCCATTCGCATTCGACATCCTGGCCACGTCGTTTATGTACGGTTCGAAGACCTTC
ATTAATCATACCCAAGGTATTCCAGATTTCTTTAAACAGTCGTTCCCAGAGGGCTTCACT
TGGGAGCGCGTTACCACTTACGAGGACGGCGGTGTACTGACCGCGACGCAAGACACCAGC
CTGCAGGATGGCTGCCTGATTTATAATGTCAAAATCCGTGGTGTAAACTTCCCAAGCAAT
GGTCCAGTAATGCAAAAGAAGACCCTGGGTTGGGAAGCCAGCACGGAGATGCTGTACCCT
GCCGACGGTGGTCTGGAAGGTCGTAGCGATATGGCGCTGAAACTGGTA
>phiYFPv
ATGGGTAGTAGTGGTGCCCTGCTGTTCCATGGTAAGATCCCTTATGTCGTGGAGATGGAG
GGTAATGTTGACGGTCACACTTTTAGTATCCGTGGCAAAGGTTATGGTGACGCTAGCGTA
GGCAAGGTAGACGCTCAATTCATTTGCACTACTGGTGATGTGCCAGTCCCATGGAGCACT
CTGGTTACTACTCTGACGTACGGCGCTCAGTGCTTCGCAAAGTATGGTCCAGAACTGAAG
GACTTCTATAAAAGCTGTATGCCGGATGGCTACGTTCAAGAGCGCACTATCACTTTCGAA
GGTGACGGTAACTTCAAGACTCGTGCAGAGGTTACTTTCGAGAACGGCAGCGTGTACAAT
CGTGTAAAGCTGAACGGTCAGGGCTTCAAGAAGGATGGTCATGTACTGGGTAAGAACCTG
GAGTTCAACTTCACCCCGCACTGTCTGTACATCTGGGGTGACCAAGCGAACCACGGTCTG
AAGAGTGCGTTTAAGATCTGCCACGAGATCACGGGTTCGAAAGGCGATTTTATCGTAGCT
GACCATACTCAAATGAATACTCCTATCGGCGGTGGCCCAGTTCACGTCCCTGAATACCAT
CACATGAGTTACCACGTCAAGCTGAGTAAAGACGTGACCGATCACCGCGATAACATGAGC
CTGAAAGAGACCGTACGCGCAGTCGATTGTCGCAAGACTTATGAT
>Trp-less-GFP
ATGAAAAGCAAGGGTGAAGAGCTGTTTGCCGGTGTTGTACCTATCCTGGTCGAACTGGAT
GGCGACGTCAACGGCCATAAATTCAGCGTAAGCGGCGAGGGCGAGGGTGATGCTACTTAC
GGCAAGCTGACGCTGAAGTTTATCTGTACTACCGGCAAACTGCCGGTGCCGTTCCCTACC
CTGGTAACTACTCTGTCGTATGGCGTTCAATGTTTTAGTCGTTACCCGGATCACATGAAG
CGCCATGATTTCTTTAAAAGCGCTATGCCAGAGGGCTACGTGCAGGAACGCACTATCAGC
TTCAAGGACGATGGTAACTATAAAACTCGTGCAGAGGTGAAATTCGAGGGCGATACGCTG
GTGAACCGTATCGAGCTGAAGGGTATTGACTTTAAGGAGGACGGCAATATTCTGGGTCAC
AAGCTGGAGTATAATTACAACAGCCATAATGTATATATTACGGCAGATAAGCAGAAGAAC
GGCATCAAGGCAAATTTTAAAATCCGTCACAACATTGAGGATGGCTCGGTACAACTGGCA
GATCACTATCAGCAAAATACCCCAATCGGCGATGGCCCTGTGCTGCTGCCAGACAATCAC
TGTCTGTCGACCCAAACCGTACTGTCGAAGGATCCGAACGAGAAGCGTGACCACATGGTG
CTGCTGGAGTTTGTTACTGCGGCCGGCATC
>TurboGFP-V197L
ATGCTGCCAGCAATGGAGATCGAATGCCGTATCACTGGTACGCTGAACGGCGTAGAGTTT
GAGCTGGTTGGCGGTGGTGAGGGTACTCCTGAACAAGGTCGTATGACTAATAAGATGAAA
AGCACTAAGGGCGCACTGACTTTCAGTCCGTACCTGCTGTCGCACGTAATGGGCTATGGT
TTCTATCATTTTGGCACTTATCCAAGTGGCTACGAAAACCCATTCCTGCACGCTATCAAT
AACGGCGGTTATACCAACACTCGCATCGAGAAATATGAGGACGGTGGCGTTCTGCACGTA
AGTTTTAGCTACCGTTACGAGGCGGGCCGCGTCATCGGTGACTTCAAGGTGATGGGTACT
GGCTTCCCAGAGGACTCGGTAATCTTCACTGACAAAATCATTCGTTCGAACGCAACGGTA
GAGCACCTGCATCCAATGGGCGACAACGACCTGGATGGTAGCTTTACTCGCACCTTTAGT
CTGCGTGACGGCGGTTATTATAGCAGCGTTGTAGACAGTCACATGCATTTTAAGAGTGCA
ATTCACCCAAGTATTCTGCAAAATGGTGGTCCAATGTTCGCATTTCGTCGTCTGGAGGAG
GACCATAGTAACACTGAACTGGGCATTGTAGAATACCAGCACGCTTTCAAAACCCCTGAC
>pdae1GFP
ATGGCCGCGATGAAGATTGAGTGTCGCATTACTGGCACTATGAATGGTGTAGAGTTCGAG
CTGGTGGGCGGCGGCGAGGGCAATACGGACCAAGGTCGTATGACTAACAAGATGAAAAGT
ACTAAGGGTCCTCTGTCGTTCAGTCCATATCTGCTGAGCCACGTAATGGGTTACGGTTTT
TACCATTTCGGTACTTTTCCATCGGGTTACGAGAATCCTTATGTCCATGCTATGACTAAT
GGTGGTTACACTAACACGCGTATTGAGAGTTACGAAGACGGCGGCGTACTGTATCTGACT
TTCAATTATCGTCTGGACGGCAACAAAATCATTGGTGACTTCAAATGCGTCGGCACGGGT
TTCCCAGAAGACTCGGTTATCTTCACTGACAAGATTATCAAGAGTAACCCGAATTGTGAG
CACTTTTACCCGATGGCAGAGAATATTATGAAGAACGCATATATGCGCACTCTGAGTCTG
CGTGATGGTGGTTACTACAGCGGTCAAGTCACTAGCCACATTCACTTCAAGAATGCGATC
CATCCTAGTATTCTGCACAACGGCGGCTCGATGTTCACCTACCGCCGCGTCGAGGAACTG
CACACTCAAACTGACCTGGGTATTGTGGAGTACCAGCACGTTTTTAAGACGCCGACCGCA
TTTGCA
>anm1GFP2
ATGGCGGAGTACTTTGAGAAACCGCTGCCATACAAGGTCGAGCTGGAAGGTGACGTGGAT
GGCCAAAAATTCACCGTCATTGGCGAGGGTCAAGGTGACGCGAGTACCGGCCGTGTAGAG
GGCAAGTACGTCTGCACCAAGGGCGAAGTACCAATCTCGTGGGTCAGCCTGATTACTAGC
CTGAGCTACGGCGGCAAGTGCTTTGTTCGCTATCCTAATGTAATCAAGGACTTCTTCAAA
AGCACTTTTCCAACTGGCTATCATCAAGAACGCAAGATCACTTACGAAGATGATGGCGTT
CTGGAAACTGCTGCTAAGGTCACTCTGGAAAGTGGTGCTATTTACAATCGTATCAGCGTT
AAGGGTGTCGGTTTCAAGAAGGACGGCAACGTCTGTAAGAAGCGCCTGCACAGCAGCCCT
CCACAAGTAAGTTATGTAGTCCCGTACGGCGAAGGTATTCGCGTACTGTACTCGAACATC
TACCCAACTAAGGACGGCGGTTACGTAGTTGCAGATACTCGTCAAGTGAATCGTCCAATC
AAAGCTGAGGGCAAGAGCGCAATCCCGAAGTACCACTACATTAAATCGAAAATCGACCTG
AGCACTGACCCAAACGAGCGCAAGGACCATATCATCATCAAGGAAGTAAACGTGGCAAGT
GGTATTGACTTCAGT
>cgigCP
ATGGCCGGTCTGCTGAAAGAAAGCATGCGTATTAAGATCTACATGGAAGGCACGGTGAAC
GGTTATCACTTCAAGTGCGAAGGCGAAGGCGATGGTAATCCATTTGAAGGCACTCAGAAC
ATGCGTATCCGCGTGACGGAAGGCGCTCCTCTGCCATTTGCTTTCGATATCCTGTCGCCA
TGCTGCGCTTATGGTTCGAAAACTTTTATTAAGCACACGAGTGGTATCCCAGACTACTTC
AAACAAAGCTTTCCAGAGGGCTTCACGTGGGAGCGTACTACTATCTACGAGGACGGTGGC
GTACTGACTGCTCACCAAGACACTAGTCTGGAGGGCAATTGCCTGATTTACAAGGTGAAG
GTTCTGGGTACTAATTTCCCAGCAGATGGCCCTGTAATGAAGAAGATCTCGGGCGGTTGG
GAGCCATGTACTGAGATTGTTTACCAAGATAACGGTGTTCTGCGCGGTCGTAACGTAATG
GCGCTGAAGGTTAGCGGTCGCCCACCACTGATTTGTCATCTGCACAGTACTTATCGTTCG
AAGAAAGCATGTGCCCTGACTATGCCTGGCTTCCATTTTGCGGATCTGCGTATCCAAATG
CCAAAAAAGAAAAAGGACGAATATTTTGAACTGTACGAGGCAAGCGTCGCGCGTTACAGT
GATGTACCAGAAAAAGCGACT
>Fpcondchrom
ATGGCGGGTCTGCTGAAGGAGAGCATGCGTATCAAGATCTATATGGAGGGCACGGTCAAT
GGTTACCATTTTAAGTGTGAAGGCGAAGGTGACGGCAATCCATTTGAAGGCACCCAAAAT
ATGCGCATTCGTGTTACGGAGGGTGCCCCTCTGCCTTTTGCATTTGATATCCTGAGCCCA
TGCTGCGCCTATGGCAGTAAAACCTTTATTAAGCACACTTCGGGTATTCCAGACTATTTC
AAGCGTTCGTTTCCAGAGGGTTTCACTTGGGAGGGCACTACTATCTACGAGGATGGTCGC
GTTCTGACGGCCCACCAGGATACCAGTCTGGAAGGTAACTGCCCTATCTATAAGGTGAAG
GTACTGGGCACTAATTTTCCAGCGGCAAGTCCTGTGATGAAGAAAGTATCGGGCGGTTGG
GAGCCGAGTACTGAGATTGTATATCAGGATAACGGTGTACTGCGTGGTCGCAACGTCATG
GCTCTGAAGGTTTCGGGTCGTCCACCGCTGATCTGTCACCTGCACAGTACTTATCGCAGC
AAAAAGGCGTGTGCTCTGACGATGCCAGGTTTCCACTTTGCAGACCTGCGTATCCAAATG
CCAAAGAAAAAGAAGGACGAATACTTTGAACTGTATGAGGCTAGCGTAGCTCGTTACAGT
GACGTGCCAGAGAAGGCTACT
>cpasCP
ATGGCAGGCCTGCTGAAGGAAAGCATGCGTATCAAGATTTATATGGAGGGCACCGTAAAC
GGTTACCATTTCAAGTGTGAGGGTGAGGGCGACGGTAACCCTTATGAAGGTACTCAAAAT
ATGCGTATCCGTGTAACCGAGGGTGCCCCGCTGCCATTCGCTTTTGACATTCTGTCGCCA
TGTTGCGCTTATGGCAGCAAGACGTTTATTAAGCACACCTCGGGCATCCCAGACTACTTC
AAGCAAAGTTTCCCAGAGGGTTTCACCTGGGAGCGTACTACCATTTACGAGGACGGCGGC
GTTCTGACTGCTCACCAGGATACGTCGCTGGAGGGCAATTGCCTGAACTATAAAGTTAAG
GTGCTGGGTACTAACTTCCCGGCAGATGGTCCAGTTATGAAAAACATTAGCGGTGGCTGG
GAGCCTTGCACCGAAATCGTTTACCAAGACAACGGTGTGCTGCGCGGTCGTAACGTGATG
GCACTGAAGGTTAGCGGTCGCCCACCGCTGATCTGTCACCTGCATAGCACCTACCGTTCG
AAGAAAGCTTGTGCCCTGACGATGCCAGGTTTTCACTTCGCAGATCTGCGTATCCAAATG
CCGAAGAAAAAGAAGGATGAGTACTTCGAGCTGTACGAGGCAAGCGTCGCACGTTACAGC
GACCTGCCGGAGAAAGCGAAT
>HcRed7
ATGGCGGGCCTGCTGAAGGAGAGTATGCGTATCAAAATGTACATGGAGGGCACGGTGAAT
GGCCATTATTTCAAGTGCGAAGGTGAAGGTGACGGTAACCCATTCGCCGGTACTCAGAGC
ATGCGTATTCACGTGACCGAGGGTGCCCCTCTGCCATTTGCATTCGACATCCTGGCTCCA
TGCTGCGAGTATGGTAGCAAGACGTTCGTACACCATACGGCAGAGATTCCGGACTTTTTC
AAGCAAAGTTTTCCTGAAGGCTTTACTTGGGAGCGTACTACTACCTATGAGGATGGTGGC
ATCCTGACCGCACATCAGGATACGAGTCTGGAGGGTAATTGTCTGATTTATAAGGTGAAA
GTGCATGGTACTAACTTTCCTGCTGATGGTCCGGTGATGAAAAATAAATCGGGCGGTTGG
GAGCCATCGACTGAGGTAGTTTACCCAGAGAATGGTGTACTGTGCGGTCGTAACGTCATG
GCTCTGAAAGTCGGTGACCGTCATCTGATTTGCCATCACTACACTAGTTATCGCAGTAAG
AAGGCGGTACGTGCGCTGACCATGCCGGGTTTCCACTTTACCGACTACCGCCTGCAAATG
CTGCGCAAGAAAAAGGACGAATATTTTGAGCTGTACGAGGCAAGTGTAGCACGTTACAGC
GATCTGCCTGAGAAGGCAAAT
>HcRed
ATGGCAGGTCTGCTGAAAGAGAGTATGCGCATCAAGATGTACATGGAGGGTACTGTCAAT
GGTCATTACTTCAAGTGTGAGGGTGAGGGTGATGGTAATCCGTTTGCTGGTACTCAGAGC
ATGCGCATTCATGTTACCGAAGGCGCACCTCTGCCATTCGCATTCGATATCCTGGCCCCA
TGTTGCGAGTACGGTAGCCGTACTTTCGTACACCATACTGCTGAGATTCCGGACTTTTTC
AAGCAGTCGTTCCCTGAAGGCTTTACTTGGGAGCGCACCACTACCTACGAGGACGGTGGT
ATCCTGACTGCACATCAAGACACGTCGCTGGAGGGCAATTGTCTGATTTATAAGGTAAAG
GTGCACGGCACCAACTTTCCTGCGGACGGTCCAGTTATGAAAAACAAGAGTGGTGGTTGG
GAGCCTAGCACTGAGGTGGTTTATCCAGAGAATGGTGTTCTGTGTGGTCGCAATGTGATG
GCACTGAAAGTAGGCGACCGTCACCTGATCTGTCATCATTACACCTCGTATCGTAGTAAG
AAGGCAGTTCGTGCACTGACGATGCCAGGCTTCCACTTTACCGACATTCGTCTGCAAATG
CTGCGCAAGAAAAAGGATGAGTACTTCGAGCTGTATGAGGCTAGTGTGGCTCGCTATAGT
GACCTGCCAGAGAAGGCAAAT
>hcriCP
ATGGCGGGCCTGCTGAAGGAGTCGATGCGTATCAAGATGTACATGGAGGGCACTGTAAAT
GGCCATTATTTTAAGTGTGAGGGCGAGGGCGACGGCAACCCATTCACCGGTACTCAATCG
ATGCGTATCCACGTTACTGAGGGCGCACCTCTGCCATTCGCTTTTGACATCCTGGCACCG
TGTTGCGAGTATGGCAGTCGTACGTTCGTCCATCATACCGCAGAGATTCCGGACTTTTTT
AAGCAAAGTTTCCCTGAAGGTTTTACCTGGGAACGTACTACTACTTATGAAGACGGTGGT
ATTCTGACTGCACACCAAGATACCAGCCTGGAGGGCAACTGCCTGATCTACAAGGTAAAG
GTCCTGGGTACTAACTTTCCAGCAGACGGCCCAGTGATGAAGAATAAGAGTGGTGGCTGG
GAACCGTGTACTGAGGTTGTTTATCCAGAGAATGGCGTACTGTGCGGTCGCAACGTTATG
GCCCTGAAGGTTGGCGACCGCCGCCTGATCTGTCACCTGTACACCAGCTACCGCAGTAAG
AAAGCTGTGCGTGCACTGACGATGCCGGGCTTTCACTTCACTGATATTCGTCTGCAGATG
CCACGCAAAAAGAAGGACGAGTACTTTGAGCTGTATGAGGCAAGTGTAGCCCGCTACAGC
GACCTGCCTGAGAAGGCTAAC
>zFP538
ATGGCACACAGTAAGCACGGTCTGAAGGAGGAAATGACGATGAAGTATCACATGGAAGGT
TGCGTCAACGGCCACAAATTCGTGATTACGGGTGAGGGCATTGGCTACCCGTTTAAGGGC
AAGCAAACTATTAATCTGTGCGTAATCGAGGGTGGCCCTCTGCCATTTAGTGAGGACATC
CTGAGTGCTGGCTTCAAGTACGGTGACCGTATCTTTACTGAGTACCCTCAAGACATCGTG
GACTATTTTAAAAATTCGTGCCCAGCCGGCTACACCTGGGGCCGCAGCTTCCTGTTTGAG
GATGGTGCCGTTTGCATCTGCAACGTTGATATTACTGTATCGGTCAAAGAGAATTGTATC
TACCATAAGTCGATCTTTAACGGTATGAACTTCCCTGCAGACGGCCCAGTAATGAAGAAG
ATGACGACCAACTGGGAGGCCAGTTGTGAGAAGATCATGCCTGTACCTAAGCAAGGTATT
CTGAAAGGTGACGTCAGTATGTATCTGCTGCTGAAAGATGGCGGCCGCTACCGCTGCCAA
TTCGACACCGTATACAAGGCTAAAAGTGTCCCAAGTAAGATGCCAGAATGGCATTTTATT
CAGCATAAGCTGCTGCGTGAGGATCGTAGTGATGCGAAGAACCAGAAGTGGCAACTGACC
GAACACGCAATCGCATTTCCAAGCGCTCTGGCT
>ZsYellow1
ATGGCGCACAGCAAACACGGCCTGAAGGAAGAGATGACTATGAAGTACCACATGGAGGGT
TGTGTTAACGGCCATAAGTTCGTTATTACGGGTGAGGGCATCGGTTACCCATTTAAGGGT
AAGCAAACCATCAACCTGTGCGTCATTGAGGGTGGTCCTCTGCCATTTAGTGAGGATATT
CTGAGCGCGGGTTTCAAGTACGGCGATCGCATCTTCACCGAGTATCCACAAGACATCGTA
GACTATTTCAAGAACAGTTGTCCTGCAGGTTATACTTGGGGCCGCAGTTTCCTGTTTGAG
GACGGCGCAGTCTGCATTTGCAACGTTGACATCACGGTAAGCGTAAAGGAAAACTGCATC
TATCACAAGAGTATCTTCAATGGTGTAAATTTCCCAGCCGATGGTCCAGTCATGAAGAAG
ATGACTACGAACTGGGAGGCAAGTTGCGAGAAGATTATGCCTGTACCAAAGCAAGGCATT
CTGAAGGGCGATGTAAGTATGTACCTGCTGCTGAAAGACGGTGGTCGCTATCGTTGTCAG
TTTGACACGGTATACAAGGCAAAGAGTGTACCAAGTAAGATGCCTGAGTGGCACTTCATC
CAACATAAGCTGCTGCGCGAAGACCGTAGTGATGCCAAAAACCAAAAGTGGCAGCTGACT
GAACATGCAATTGCTTTCCCATCGGCACTGGCA
>zoan2RFP
ATGGCGCACAGCAAGCACGGTCTGACGGACGACATGACGATGCATTTCCGTATGGAAGGC
TGTGTAGATGGCCACAAGTTTGTAATCGAGGGCAATGGCAACGGTAATCCTTTTAAGGGT
AAACAATTTATTAACCTGTGTGTCATCGAAGGCGGCCCTCTGCCTTTTTCGGAAGATATT
CTGAGTGCTGCATTTGACTACGGCAACCGTCTGTTCACTGAATACCCAGAGGGCATTGTA
GATTATTTTAAGAATAGCTGCCCAGCAGGCTATACCTGGCACCGCAGCTTCCGTTTCGAG
GACGGTGCCGTGTGCATTTGTAGCGCAGATATTACCGTAAACGTGCGTGAAAATTGCATT
TATCATGAGAGCACCTTTTATGGCGTTAATTTTCCGGCCGACGGTCCAGTCATGAAGAAA
ATGACGACTAACTGGGAGCCAAGTTGCGAGAAGATCATCCCGATTAACAGCCAAAAAATT
CTGAAAGGCGATGTCAGCATGTACCTGCTGCTGAAGGATGGTGGCCGCTATCGCTGCCAG
TTTGATACTATCTACAAGGCAAAGACTGAGCCAAAGGAAATGCCAGATTGGCACTTTATT
CAACATAAGCTGAACCGCGAGGACCGCAGCGATGCGAAGAACCAGAAGTGGCAACTGATC
GAACACGCAATCGCTAGCCGTAGTGCTCTGCCA
>zRFP
ATGGCGCACTCGAAGCATGGTCTGACCAACGATATGACTATGAAGTTTCGTATGGAGGGT
TGCGTAGATGGTCACCAGTTTGTCATCACTGGTCATGGCAACGGTAATCCATTCACTGGC
GAGCAAACGATCAATCTGTGCGTTGATAAGGGCGGCCCTCTGCCATTCAGTGAGGATATT
CTGAGTGCCGCATTCGACTACGGCAATCGTCTGTTCACGGAGTATCCACAAGGCATCGTC
GATTACTTCAAGAACTCGTGTCCAGCTGGCTATACTTGGCAGCGTAGCTTCCTGTTTGAG
GATGGTGCTGTTTGTATCGCGTCGGCTGATATTAGTGTAAAAGAAAATTGCATTCACCAC
TACAGTACGTTCTACGGCGTAAATTTTCCAGTGGATGGCCCGGTTATGAAAAAGGTCACC
TATAATTGGGAGCCAAGTTGCGAGAAGATCATTCCTATTCCATCGCAAGAGATTCTGAAG
GGTGACGTTAGTATGTACCTGCTGCTGAAGGACGGTGGTCGCTATCGCTGCCAGTTTGAC
ACTATCTACAAGGCAAAGAGTAAGCCAAAGGTAATGCCAGACTGGCACTTTATTCAACAC
AAGCTGACCCGCGAGGACCGCTCGGACGCCAAGAATCAAAAGTGGCAACTGGTCGAGCAC
GCAGTAGCTAGTCGCAGCGCTCTGCCG
>Fpag_frag
ATGGCTATTAGTACTCTGAAGAATGTTATCATCATCGTAATCATCTACAGCTGTTCGACT
TGCGCGGTATGGAGCAATAGTAATAGTGAGAGCAGTTTTACCAACGGTATTGCAGAGGAG
ATGAAGACCCGCGTTCACCTGGAGGGTACTGTAAATGGTCATTCGTTTACTATTAAAGGT
GAGGGTCGTGGTTACCCATACAAAGGCGAGCAATTTATGAGTCTGGAGGTAGTTAACGGC
GCACCTCTGCCGTTCTCGTTCGACATTCTGACGCCAGCTTTCATGTATGGCAATCGCGTT
TTCACCAAGTACCCACCAAATATCCCTGACTATTTCAAGCAGACTTTTCCTGAGGGCTAC
CACTGGGAACGCAATATTCCTTTCGAAGATCAAGCAGCTTGTACTGTAACCTCGCATATT
CGCCTGGAGGAGGAGGAGCGTCGTTTTGTGAACAATGTTCGTTTTCATTGTGTGAATTTC
CCGCCAAACGGCCCTGTTATGCAACGTCGTATCCTGAAGTGGGAGCCTAGTACCGAGAAC
ATCTATCCACGTGACGGCTTCCTGGAGGGCCACGTGGACATGACTCTGCGTGTTGAGGGC
GGTGGCTACTATCGTGCTGAGTTTAAAAGCACTTACAAGGGTAAGACCCCAGTGCGCGAC
ATGCCAGACTTCCACTTCATCGACCACCGCATCGAGATTACCGAACATGACGAAGATTAC
ACCAATGTTGAACTGCACGACGTAAGCTGGGCACGCTATAGTATGCTGCCGACTATG
>mmilCFP
ATGGCTCTGCCAAAGCAAATGAAGCTGACTTATCACATGGAGGGCACCGTAAATGGTCAT
TTTTTCATTATCAAAGGTGAAGGTGGCGGCGAACCTTACGAGGGTACTCACACGATTAAG
CTGCAGGTCGTGGAGGGCTCGCCTCTGCCGTTTTCGCCAGACATTCTGTCGACTGTCTTC
CAATACGGTAACCGTTGCTTTACTAAGTATCCACCAAATATCGTAGACTATTTTAAAAAC
TCGTGTAGCGGTGGCGGTTACACCTTTGGCCGCTCGTTCCTGTACGAGGACGGCGCAGTC
TGTACTGCCAGCGGCGATATTACTCTGTCGAGCGACAAGTCGAGTTTTGAACACAAGAGT
AAGTTCCTGGGCGTGAACTTTCCAGCAGACGGCCCAGTAATGAAGAAGGAAACGACCAAT
TGGGAACCTTCGTGCGAGAAGATGACTCCAAACGGTATGACCCTGATCGGCGATGTTACC
GAGTTCCTGCTGAAGAAGGATGGTAAGCGCTACAAGTGTCAGTTCCACACCTTCCACGAT
GCAAAGGAAAAGAGCCGTAATATGCCGATGCCAGACTTCCATTTCGTACAGCATGAGATC
GAGCGCAAAGATCTGCCGGGCCCTATGCAAACGTGGCAACTGACGGAGCACGCTGCGGCG
TGCAAGAACTGTTTCACTGAG
>A1a
ATGGCACTGAGTAAACATGGCCTGACCAAGGATATGACTATGAAATACCACATGGAGGGT
AGTGTGGATGGTCACAAGTTCGTAATCACTGGTCACGGCGATGGTAATCCATTTGAAGGT
AAGCAAACTATTAACCTGTGTGTAGCAGAGGGTGGCCCTCTGCCATTTAGTGAGGACATT
CTGAGTGCAGCTTTTGACTACGGCAACCGCGTATTCACCGAGTACCCTCAGGGTATGGTA
GACTTCTTTAAGAATAGCTGCCCAGCCGGCTACACTTGGCACCGCAGCCTGCTGTTTGAG
GACGGTGCAGTTTGCACGACCTCGGCTGACATCACTGTTAGTGTTGAAGAAAATTGTTTC
TACCACAATAGCAAGTTTCACGGTGTTAATTTCCCAGCTGATGGCCCGGTCATGAAGAAG
ATGACGACGAACTGGGAGCCAAGCTGCGAAAAGATCATTCCAGTCCCACGCCAAGGTATC
CTGAAAGGTGACATCGCTATGTATCTGCTGCTGAAAGATGGCGGTCGTTACCGTTGCCAA
TTTGATACTATTTACAAAGCAAAGAGCGACCCAAAAGAAATGCCGGAATGGCATTTCATC
CAGCATAAACTGACCCGCGAGGATCGTTCGGACGCCAAGAATCAGAAGTGGCAGCTGGTA
GAGCATGCCGTTGCCAGTCGTAGTGCTCTGCCAGGT
>amilFP593
ATGGCACTGAGTAAACACGGTCTGACTAAAGATATGACTATGAAGTATCACATGGAAGGT
AGTGTCGACGGCCACAAGTTCGTAATCACGGGCCATGGCAATGGTAATCCATTCGAAGGC
AAGCAGACTATGAACCTGTGCGTCGTAGAGGGCGGCCCTCTGCCTTTTAGCGAAGACATC
CTGAGTGCCGCATTCGATTATGGCAATCGCGTTTTTACTGAGTATCCACAGGGTATGGTT
GACTTTTTTAAGAACAGTTGCCCGGCAGGCTACACTTGGCACCGTAGTCTGCTGTTTGAG
GACGGCGCTGTGTGCACTACTAGCGCGGACATTACTGTAAGCGTAGAGGAGAACTGTTTC
TATCACAACAGTAAATTCCATGGCGTCAATTTCCCTGCGGATGGCCCAGTCATGAAGAAA
ATGACCACTAATTGGGAGCCATCGTGTGAGAAGATTATCCCTGTGCCACGTCAAGGTATT
CTGAAGGGTGACATTGCCATGTATCTGCTGCTGAAGGATGGTGGCCGCTACCGCTGCCAA
TTTGACACCATTTACAAGGCGAAGAGTGATCCTAAAGAGATGCCAGAGTGGCACTTTATC
CAACACAAGCTGACGCGCGAGGATCGTAGTGATGCGAAAAACCAGAAATGGCAGCTGGTG
GAGCACGCTGTAGCATCGCGTAGCGCTCTGCCAGGT
>amilFP597
ATGGCTCTGAGTAAGCACGGTCTGACTAAGGATATGACTATGAAGTATCACATGGAAGGC
TCGGTTGACGGTCATAAATTCGTAATCACTGGTCATGGCAACGGCAACCCTTTTGAAGGT
AAGCAGACGGTAAACCTGTGTGTCGCTGAGGGCGGCCCGCTGCCTTTCTCGGAGGACATC
CTGTCGGCTGCATTTGACTACGGTAATCGCGTCTTTACTGAGTATCCACAAGGCATGGTG
GACTTTTTTAAGAACAGTTGTCCTGCAGGCTACACTTGGCATCGTTCGCTGCTGTTCGAA
GATGGTGCGGTTTGCACCACTAGTGCGGACATTACCGTTAGTGTAGAGGAGAACTGCTTC
TATCATAACAGTAAATTTCACGGCGTAAATTTTCCAGCAGACGGTCCAGTGATGAAAAAA
ATGACTACGAACTGGGAGCCAAGTTGCGAGAAGATCATTCCAGTACCGCGCCAAGGTATC
CTGAAAGGTGACATTGCAATGTATCTGCTGCTGAAGGACGGCGGTCGCTATCGCTGTCAG
TTCGATACGATTTATAAGGCAAAGTCGGACCCAAAGGAGATGCCAGAGTGGCACTTCATC
CAACACAAGCTGACTCGTGAGGACCGTAGTGACGCAAAAAATCAAAAGTGGCAACTGGTA
GAGCACGCCGTAGCTAGTCGTTCGGCTCTGCCTGGT
>AdRed
ATGGCTCTGAGCAAACATGGCCTGACCAAAGACATGACTATGAAGTACCGTATGGAGGGT
TGTGTTGACGGCCATAAGTTCGTAATCACCGGTCACGGCAACGGTAGTCCATTTGAGGGC
AAACAAACTATTAATCTGTGTGTAGTGGAGGGCGGTCCTCTGCCATTTTCGGAAGACATC
CTGAGTGCCGTCTTCGACTACGGTAATCGTGTATTCACCGACTACCCGCAAGGCATGGTT
GATTTTTTCAAGAACAGCTGCCCAGCTGGTTACACCTGGCAACGTTCGCTGCTGTTCGAG
GACGGTGCGGTTTGCACCGCAAGTGCGGACATTACTGTTTCGGTAGAGGAGAATTGCTTC
TACCACGAGAGCAAATTCCACGGCGTAAACTTCCCGGCCGACGGTCCAGTTATGAAGAAG
ATGACTATCAATTGGGAGCCATGCTGCGAGAAGATCATCCCAGTGCCACGTCAAGGTATC
CTGAAGGGCGATGTAGCTATGTACCTGCTGCTGAAAGACGGCGGTCGCTACCGCTGTCAA
TTTGATACTGTTTATAAGGCGAAGACCGACAGTAAAAAAATGCCAGAGTGGCATTTTATT
CAACATAAACTGACTCGCGAAGACCGTAGCGATGCCAAAAATCAAAAGTGGCAACTGGCA
GAGCACAGCGTAGCAAGCCGCAGCGCTCTGCCA
>AdRed-C148S
ATGGCTCTGAGCAAGCATGGCCTGACTAAGGATATGACTATGAAGTATCGTATGGAGGGC
TGCGTGGACGGTCATAAGTTTGTAATCACGGGTCATGGTAACGGCAGTCCATTTGAGGGC
AAGCAAACTATCAATCTGTGCGTTGTAGAAGGTGGTCCTCTGCCATTTAGCGAGGACATT
CTGTCGGCTGTCTTTGACTATGGCAATCGTGTATTTACTGACTACCCGCAGGGCATGGTA
GATTTTTTCAAAAATAGCTGCCCAGCAGGCTACACTTGGCAGCGCAGCCTGCTGTTCGAA
GACGGCGCTGTTTGTACCGCTTCGGCAGATATCACCGTTAGCGTTGAGGAGAATTGCTTC
TACCATGAGAGCAAGTTTCATGGTGTTAACTTCCCAGCAGATGGTCCAGTCATGAAGAAG
ATGACCATTAATTGGGAGCCTAGTTGCGAGAAAATCATTCCTGTACCACGCCAAGGTATT
CTGAAGGGCGACGTGGCGATGTACCTGCTGCTGAAGGATGGCGGCCGTTACCGTTGCCAA
TTTGATACTGTTTATAAAGCAAAGACTGATAGTAAGAAAATGCCAGAGTGGCACTTCATT
CAACATAAGCTGACTCGCGAAGACCGTAGTGACGCCAAAAATCAGAAATGGCAACTGGCA
GAGCATTCGGTAGCAAGCCGTAGTGCGCTGCCA
>meffRFP
ATGGCTCTGAGTAAAAACGGCCTGACTAAGAATATGACTACTAAATATCGCATGGAAGGC
TGCGTTGACGGCCATAAGTTTGTAATTACTGGTGACGGTATTGGCGACCCGTTCGAGGGT
AAGCAAACCTCGATTGATCTGTGCGTCGTAGAGGGTGGTCCTCTGCCGTTCTCGGAGGAC
ATTCTGAGTGCTGTATTTGATTACGGTAATCGCGTGTTTACTAAGTATCCTCAAGATCTG
GTTGACTATTTTAAGAACAGCTGCCCAGCTGGTTATACTTGGCAACGTTCGTTCCTGTTT
GAAGACGGTGCTGTGTGCACCGCATCGGCGGATATTACCGTAAGTGTAGAAGAAAATTGC
TTCTATCATGAATCGAAGTTTCACGGTGTAAACTTCCCGGCTGATGGTCCAGTTATGAAG
AAGATGACGACCAATTGGGAGCCAAGCTGTGAGAAGATTACTCCAATCCCTAATGAAGGT
ATCCTGAAGGGCGATGTCACCATGTTTCTGCTGCTGAAGGATGGTGGTCGTTACCGTTGT
CAATTTGACACTGTGTACAAAGCAAAGAGCGATCCGAAAACGATCATGATGCCAGATTGG
CACTTTATCCAGCACAAGCTGAATCGCGAGGACCGTAGTGACGCAAAGCACCAAAAATGG
CGTCTGGTCGAAAACGCTATTGCCTACCGCAGCACTCTGTCG
>meffGFP
ATGGCACTGAGTAAGAACGGTGTAAAGGATCGTATGAAGCTGAAGTTTCACATGGAGGGT
AGCGTAAACGGCCATGAGTTCACTATTAAGGGTGAGGGCACGGGTCAGCCTTATGAGGGC
ACTCAAAGCATTCAACTGCGCGTGGAGAAAGGTGGTCCTCTGCCATTTAGTGTGGACATT
CTGAGTGCTGTATTCCTGTATGGTAACCGCGTCTTCACTAAGTATCCGCAGGACCTGGTT
GATTACTTCAAGAATAGTTGTCCAGCAGGCTACACCTGGCAACGCTCGTTCCTGTTCGAG
GACGGCGCCGTATGTACTGCGTCGGCTGATATCACCGTAAGTGTTGAGGAGAATTGCTTT
TATCACGAGAGTAAATTTCACGGTGTTAATTTCCCGGCAGATGGCCCAGTAATGAAGAAG
ATGACCACTAATTGGGAGCCATCGTGTGAGAAGATTACTCCAATCCCGAATGAGGGCATT
CTGAAGGGTGACGTCACTATGTTCCTGCTGCTGAAGGATGGCGGCCGCTACCGCTGCCAA
TTCGACACCGTTTACAAGGCAAAAAGCGACCCAAAAACCATCATGATGCCGGACTGGCAC
TTCATCCAACACAAGCTGAACCGCGAGGATCGTAGTGATGCTAAGCATCAAAAGTGGCGC
CTGGTAGAGAATGCTATTGCTTATCGCAGTACTCTGAGT
>dhorRFP
ATGGCACTGAGCAAACAAGCTATTGGTAAAGACATGAAAATCAATTACTTTATGGACGGC
AGCGTCAATGGTCACGAATTTACGGTGAAGGGCGAAGGTATTGGCAAGCCATACGAAGGT
CATCATGAGATGACCCTGCGTGTTACCATGGCAAAGGGTGGCCCTCTGCCTTTTAGCTTC
GACCTGCTGAGCCACACCTTCTGCTATGGTAATCGTCCATTTACTAAGTATCCGGAGGAG
ATTCCTGATTATTTCAAGCAAGCGTTCCCAGAGGGTCTGTCGTGGGAGCGCAGTCTGCAA
TTTGAGGACGGTGGTTTTGCAGCAGTTAACGCCAATATCAGTCTGAAGGGTGATTGTTTC
GAGCACAACAGCAAGTTTGTAGGCGTTAACTTTCCAGCTGAGGGTCCAGTGATGCAAAAT
AAGAGTCTGGACTGGGAGCCATCGACGGAAAAGATTACGGTCAGCGATGGTGTACTGAAA
GGTGACGTCCCAATGTTCCTGAAACTGGTAGGCGGTGGTAACCATAAATGCCAGTTCACT
ACTACGTACAAGGCGGCAAAAAAAGTCCTGGACATGCCACAGTCGCATTTTATCTTCCAC
CGCCTGGTTCGCAAAACCGAAGGCAACATCACTAAGCTGGTTGAAGACGTCGAGGCTCAT
AAC
>alajGFP3
ATGGCACTGTCGAAACAGGAGATTAAGAAAGAAATGACTATGGATTATGTAATGGACGGT
TGCGTGAACGGCCACTCGTTCACGGTAAAGGGTGATGGTGCAGGTAAGCCATACGAGGGT
CACCAACGCCTGAGTCTGCACGTCACCGGTGGCCAACCTCTGCCATTTGCCTTTGATATC
CTGAGCGCCGCTTTTGCGTATGGCAACCGCTGCTTTACCAAGTACCCAAAAGAGATCCCA
GATATGTTCAAACAGGCCTTTCCAGGTGGTATGAGTTGGGAACGTACTATGACTTTCGAG
GACGGCGGTGTAGCTTCGGTCAGTGCTGATATCTCGATTGAAAAGGACGGTTGTTTTAAG
CATCGCAGCAAATTCGTAGGCGTAAACTTCCCTGTTAACGGTCCGGTAATGCAAAACAAG
ACCCGCGGTTGGGAGCCATCGATCGAGAAGATGACGGTTCGCGATGGTACGCTGAAGGGC
CATGTCACGATGTTTCTGAAACTGGAGGGCGGTGGTAATTACCGCTGCGACTTCGAGACG
ACCTATAAAGCTAAGAAGGCGGTGAAGATGCTGGACTCGCATTTCATCGAACATCGTCTG
GTCACCACGATTCGCGGCAACAACGTAGAACTGCAAGAGGACGCTGAGGCTCGTAATTCG
GGCCTGGGCGAGTGTAAG
>efasGFP
ATGGCACTGAGTAAGCAGGGCATCCAAACTGACATGAAGATGACTTACAGCATGGAGGGT
TGCGTCAATGGCCATAACTTTACCGTCAAAGGCGGCGGCGACGGTAACCCATACGAGGGC
CATCAAGAGCTGCGCCTGTGCATCACCATGGCAAAGGGTGAGCCTGTACCATTCGCGTTT
GACATCCTGAGTGCTGCCTTTTGCTATGGCAATCGCTGCTTCACTAAGTATCCGGACGAA
ATCCGTGACTATTTCAAGCAAGCGTTTCCAGGCGGTCTGAGCTGGGAACGTAGTATGGCC
TTCGAGGATGGTGCGAGTGCTGCTGTAACCGCAGAGATTAGTCTGGAAGGTGACTGTTTC
GAACATGAGTGTGAGTTCGTCGGTGTAAACTTCCCAGCAAACGGTCCAGTAATGCAGAAA
AAGACCCAAGGCTGGGAGACTAGCACGGAGAAGATGACCGCTCACGGTAAGGTAGTCCAA
GGCAACGTCCCAATGTTTCTGAAGCTGGAGGGCGGCGGCCGCCATCGCTGTGACTTCCGC
ACGACTTACAAAGCAAAGAAAGACGTTAAGATGCCAAATTCGCATTTCATTACCCATTGC
CTGGTCCGCAAGGGCGATGGTAATAACACTGAGCTGATCGAGGACGCAGAGGCGCGCAAT
>pporRFP
ATGGCGCTGAGTAAACAGAGTGGTGTCAAGGACGTAATGAACACGGAGCTGCACATGGAC
GGCATCGTTAATGGTCATCCATTTGAAATTAAGGGCAAGGGTAAAGGTAATCCGTACAAG
GGCGTTCAAACTATGAAGCTGACCGTTATCAAGGGCGCGCCTCTGCCATTCTCGATCGAC
ATCCTGCTGCCACAGCACATGTACGGTAGTAAACCATTCATCAAGTACCCAGAGTCGATC
CCAGACTACATCAAGCTGTCGTTCCCAGAGGGCATTACCTGGGAACGCTCGATGACTTTC
GAGGATGGCGCGGTCTGCACTGTCTCGAACGACTCGCGTCTGGACGGTGATAGCTTCATC
TATGAGGTGCGCTTCCTGGGTGTTAATTTTCCACGCGACGGCCCAGTGATGCAAAAGAAG
ACCCGCGGTTGGGATCCTAGTACTGAGCGTCTGTACGAATGTGGTGGCTGGCAGCGCGGT
GACGTACACATGGCGCTGAAGCTGGAAAATGGTGGTCACTACACCTGTGACTTCAAGACG
ACTTACAAGAGTAAAAAGGGTCTGAAAGTTCCACCTTACCATTTCGTCGACCACAAGCTG
GATCTGCTGAGTCACAATACTGACGGCGCAACCTTCGAAGAGTTCGAGCAGCGCGAGATC
GCACACGCGCACCTGAGCAACCTGCCAGTCGCT
>meffCFP
ATGGCCCTGAGCAAGCAGAGCCTGCCTAGCGATATGAAGCTGATCTACCACATGGACGGT
AATGTCAATGGTCATAGTTTCGTAATCAAGGGTGAGGGCGAAGGCAAGCCTTATGAGGGT
ACTCACACTATTAAACTGCAAGTAGTTGAGGGTTCGCCTCTGCCTTTCTCGGCTGACATC
CTGTCGACCGTCTTCCAATACGGTAACCGCTGTTTCACCAAGTACCCGCCGAATATCGTT
GATTACTTTAAGAACTCGTGTAGTGGCGGCGGCTACAAGTTCGGTCGCAGTTTTCTGTAC
GAGGACGGCGCAGTTTGTACTGCAAGTGGTGATATCACTCTGAGCGCGGACAAAAAAAGT
TTTGAGCATAAAAGTAAGTTCCTGGGTGTTAATTTCCCAGCAGACGGCCCAGTTATGAAG
AAGGAGACTACCAACTGGGAGCCAAGTTGTGAAAAGATGACGCCAAACGGTATGACGCTG
ATTGGTGATGTAACTGGCTTCCTGCTGAAGGAAGACGGCAAACGTTACAAGTGCCAATTC
CACACTTTCCACGATGCAAAAGACAAGTCGAAGAAGATGCCTATGCCTGACTTTCACTTC
GTACAGCACAAAATCGAGCGCAAAGACCTGCCAGGTTCGATGCAGACCTGGCGTCTGACT
GAACATGCAGCTGCATGTAAGACCTGTTTCACCGAA
>pporGFP
ATGGCGCTGAGTAAGCAGGTAACGATGAAGTACCACATGGATGGTCGTTTCGAAGATAAG
GAGTTCACGATCGAGGGCGAAGGCACTGGTAAACCTTATGAGGGTAAGCAGACTGTGACG
CTGTGGGTAACCAAGGGTGCTCCTCTGCCGTTCTCGTTCGATATCCTGTCGGCAGTTTTT
CTGTACGGCAATCGCGCGTTCACGGACTACCCGAAGGGCATTGTAGACTACTTTAAGCCG
TCGTTTCCAGAAGGTTACAGTTTTGAACGCACTCTGGAATTTGAGGACGGTGGTTACTGT
ACTGCTAGCGCGGACATCTCGCTGGACAGTGCAAGTAACTGTTTCATTCATAAATCGTCG
TTTAAGGGTGTCAAGTTCCCTGATAATGGCCCAGTCAAGCAGAAGAAAACCACTAACTGG
GAGCCATCGATTGAGAAGATGACGGTACGTGACGGTATCCTGAAAGGCGACGTGACTATG
TTTCTGAGTCTGACCGATGGTGGTAACCATCGTTGTCAATTCAGTACTCTGTACAAGGCG
AAGAAGGCAGTTAAACTGCCTACGGAGAGCCATTACGTAGAGCACCGTCTGGTGCGTACG
GATCTGCCTAATGGTAAGGTTCAACTGGAGGAGCATGCAGCCGCACGCCTGAACACTGTA
>amFP486
ATGGCACTGTCGAATAAGTTTATCGGCGACGATATGAAGATGACCTACCACATGGACGGT
TGCGTAAATGGTCACTACTTTACTGTCAAGGGCGAGGGCAACGGCAAGCCATACGAGGGT
ACTCAAACTTCGACCTTTAAGGTTACGATGGCTAATGGTGGCCCGCTGGCATTCAGCTTC
GATATCCTGTCGACCGTATTTAAGTACGGTAATCGTTGTTTTACTGCATACCCTACGAGC
ATGCCAGATTACTTTAAGCAAGCATTTCCAGATGGCATGTCGTACGAGCGTACCTTTACT
TATGAAGACGGTGGTGTGGCTACGGCATCGTGGGAGATCAGCCTGAAAGGCAACTGTTTC
GAGCATAAGAGTACTTTCCACGGTGTGAATTTTCCTGCTGACGGCCCTGTCATGGCTAAG
AAGACCACTGGTTGGGACCCTTCGTTCGAAAAAATGACTGTATGTGACGGCATCCTGAAG
GGTGACGTGACGGCATTCCTGATGCTGCAGGGTGGCGGCAACTATCGCTGTCAATTCCAT
ACTTCGTATAAGACTAAAAAACCGGTTACTATGCCACCAAACCATGTCGTAGAACACCGT
ATCGCACGTACCGACCTGGATAAAGGCGGCAATAGTGTGCAACTGACGGAGCACGCGGTC
GCGCACATCACTAGTGTAGTTCCATTT
>amFP495
ATGGCGCTGAGTAATAAGTTCATCGGTGATGATATGAAGATGACGTACCACATGGATGGT
TGCGTAAATGGTCACTACTTTACTGTAAAGGGTGAGGGTAATGGTAAGCCTTATGAAGGC
ACCCAAACCAGCACCTTCAAGGTCACTATGGCAAATGGCGGCCCTCTGGCGTTTAGCTTC
GACATCCTGAGTACTGTCTTCAAGTACGGTAACCGCTGCTTTACTGCATACCCAACCAGT
ATGCCGGACTATTTCAAGCAGGCTTTCCCAGATGGCATGAGTTACGAGCGTACGTTTACG
TATGAAGACGGCGGCGTAGCGACTGCAAGCTGGGAGATTAGTCTGAAAGGTAATTGTTTC
GAACACAAGTCGACCTTTCATGGTGTGAACTTCCCAGCCGACGGTCCAGTAATGGCGAAG
AAAACGACTGGTTGGGACCCTAGTTTCGAGAAGATGACTGTTTGTGACGGTATTCTGAAG
GGTGATGTAACTGCGTTCCTGATGCTGCAAGGTGGCGGTAATTATCGCTGCCAATTCCAT
ACCTCGTATAAGACTAAGAAGCCAGTGACTATGCCGCCGAACCATGTGGTTGAGCACCGT
ATCGCTCGCACTGACCTGGATAAAGGCGGCAATAGTGTACAGCTGACCCAGCACGCAGTT
GCACATATTACCAGCGTCGTTCCATTC
>amFP515
ATGGCCCTGAGCAATAAGTTCATCGGTGATGACATGAAGATGACTTACCACATGGACGGC
TGCGTGAACGGTCATTACTTCACTGTAAAGGGTGAGGGCAACGGTAAGCCATACGAAGGT
ACTCAAACGTCGACCTTCAAGGTAACCATGGCAAACGGCGGCCCACTGGCGTTCAGTTTC
GACATTCTGAGTACGGTATTCAAATATGGCAATCGTTGTTTTACTGCATACCCTACCAGT
ATGCCTGACTACTTCAAGCAAGCTTTCCCAGACGGCATGTCGTACGAGCGTACGTTCACC
TATGAAGATGGTGGTGTCGCAACCGCGAGTTGGGAAATTAGTCTGAAAGGCAATTGCTTT
GAGCACAAGTCGACCTTTCATGGTGTAAACTTTCCGGCTGACGGTCCAGTCATGGCAAAG
AAGACCACCGGTTGGGATCCTAGTTTCGAAAAGATGACTGTTTGTGATGGTATTCTGAAG
GGCGACGTGACTGCATTCCTGATGCTGCAAGGCGGCGGTAACTATCGTTGCCAATTCCAT
ACTAGCTACAAGACTAAGAAGCCTGTCACCATGCCACCTAATCACGTCGTTGAGACCCGT
ATCGCACGTACTGACCTGGATAAAGGCGGTAACAGTGTACAACTGACTGAGCACGCGGTG
GCGCATATTACCAGTGTTGTACCATTC
>amFP506
ATGGCCCTGTCGAACAAGTTCATCGGCGATGATATGAAAATGACGTATCACATGGACGGT
TGTGTTAATGGTCATTACTTTACGGTGAAGGGTGAAGGTAACGGTAAGCCATACGAGGGT
ACTCAAACTAGTACTTTTAAGGTTACGATGGCGAATGGCGGTCCACTGGCATTCTCGTTT
GACATCCTGAGCACTGTGTTTAAGTACGGCAATCGCTGCTTCACGGCTTATCCAACTAGT
ATGCCAGACTACTTTAAGCAAGCTTTTCCTGATGGTATGAGTTACGAGCGTACGTTCACT
TACGAGGACGGTGGTGTAGCGACTGCCAGTTGGGAGATTAGCCTGAAGGGTAACTGCTTC
GAACATAAAAGCACCTTCCATGGCGTGAACTTCCCAGCTGACGGTCCAGTCATGGCTAAG
AAAACCACTGGCTGGGACCCAAGTTTTCAAAAAATGACTGTCTGTGATGGCATCCTGAAG
GGCGACGTAACGGCTTTCCTGATGCTGCAGGGTGGTGGCAACTACCGCTGTCAATTCCAC
ACTAGTTACAAGACCAAGAAACCAGTAACCATGCCACCAAATCACGTTGTGGAACACCGT
ATTGCTCGTACTGATCTGGACAAGGGCGGTAATAGTGTCCAACTGACCGAGCATGCGGTC
GCTCATATCACTTCGGTAGTACCATTT
>amCyan1
ATGGCCCTGAGTAATAAGTTTATCGGCGACGACATGAAAATGACCTATCACATGGATGGT
TGCGTAAACGGCCATTACTTTACGGTAAAGGGTGAAGGCTCGGGCAAACCATACGAGGGC
ACTCAGACCTCGACCTTCAAGGTAACTATGGCTAACGGTGGTCCTCTGGCATTCTCGTTT
GACATTCTGAGTACTGTCTTTATGTACGGTAATCGCTGTTTTACTGCATACCCAACGTCG
ATGCCAGACTACTTCAAGCAAGCATTCCCAGACGGTATGAGTTACGAGCGCACTTTCACC
TATGAGGACGGTGGTGTAGCAACTGCGAGTTGGGAGATCAGTCTGAAGGGTAATTGTTTT
GAACATAAGAGCACTTTTCATGGTGTAAATTTTCCTGCGGATGGTCCAGTGATGGCGAAA
ATGACGACCGGCTGGGACCCATCGTTTGAAAAAATGACTGTCTGCGACGGCATTCTGAAG
GGCGACGTTACGGCGTTCCTGATGCTGCAAGGCGGTGGCAACTACCGCTGTCAGTTTCAC
ACCAGTTATAAGACCAAAAAGCCAGTAACGATGCCACCTAACCATGCGGTTGAGCACCGT
ATCGCCCGCACCGACCTGGACAAGGGTGGTAATTCGGTTCAACTGACCGAGCACGCTGTC
GCACACATTACTTCGGTCGTTCCATTC
>stylGFP
ATGGCTCTGACGAAACAGTGTATTGCTAATGAAATGACTATGACTTTTCACATGGACGGT
TGTGTTAACGGTCATTATTTCACTATTGAGGGTGAGGGTAGTGGTCGTCCTTATGAAGGC
AAACAAATGTCGAAGTTCAAAGTAACTAAAGGCGGTCCTCTGCCATTTTCGTTCGACATC
CTGAGTTCGGCGTTTAAGTACGGCAACCGTTGTTTTACTGCTTACCCTGCGGGTATGCAT
GACTACTTTAAGCAGGCATTTCCAGAGGGTATGAGTTACGAGCGTACTTTTACCTTTGAG
GACGGCGGTGTAGCCACCGCTAGTGGCGACATTAGCCTGAAGGGTAACTGCTTTGTGCAT
AAGAGTATGTTCCATGGCGTGAATTTTCCGGCTGACGGTCCAGTCATGAAGAAAAAGACC
ACGGGTTGGGACCCATCGTTCGAGAAGATGACTGTATGCAATGGCATCCTGAAAGGCGAC
GTAACCATGTTCCTGATGCTGGAGGATGGTAAGAATTATAAGTGTCAATTTCACACTTCG
TATAAGACTAAGAAACCTGTAACGCTGCCAAGCAACCATGTAGTCGAACACCGCATCGTA
CGTACCAATCTGGACAAGGCGGGTAACCACGTGCAGCTGGACGAACACGCAGTTGCGCAC
GTCAACCCACTG
>AQ143
ATGGCACCACTGGTTACGGAGGATATGTGCATCAAGATGACCATGGAAGGTACTATCAAC
GGTCACCACTTTAAGTGCGTCGGTGAGGGTGAGGGTAAGCCATTTGAGGGTACTCAAGTC
GAGAAAATTCGTATTACGGAGGGTGGTCCTCTGCCATTTGCATACGACATTCTGGCCCCT
TGTTGCATGTATGGTAGCAAGACGTTTATTAAGCACGTCAGTGGCATCCCAGACTATTTC
AAGGAGAGTTTTCCTGAAGGCTTTACGTGGGAGCGCACTCAGATCTTTGAAGACGGTGGT
AGTCTGACTATTCACCAGGATACTTCGCTGCAAGGCAACAACTTTATCTTTAAAGTGAAT
GTAATCGGCGCAAACTTTCCTGCAAACGGTCCTGTGATGCAAAAGAAGACGGCAGGTTGG
GAGCCTAGTGTTGAAATCCTGTACCCGCGCGACGGCGTCCTGTGCGGCCAAGCACTGATG
GCTCTGAAATGTACGGACGGTGATCATCTGACTTCGCATCTGCGTACTACGTACCGTAGT
CGTAAGCCAAGTAATGCTGTGAATATGCCAGAGTTTCACTTCGGCGATCACCGCATCGAG
ATTCTGAAAGCAGAGCAAGGCAAGTTTTACGAACAGTACGAGAGTGCAGTAGCGCGTTAC
TGTGAGGCCGCTCCGAGTAAGCTGGGTCACCAC
>ZsGreen
ATGGCGCAAAGTAAGCATGGCCTGACCAAGGAGATGACCATGAAATACCGTATGGAGGGT
TGCGTTGACGGTCATAAGTTCGTCATCACTGGCGAGGGCATCGGTTACCCATTTAAGGGC
AAACAAGCGATCAACCTGTGTGTCGTGGAGGGTGGTCCGCTGCCATTCGCAGAAGATATT
CTGAGCGCTGCATTTAACTATGGTAACCGTGTATTTACCGAATATCCGCAAGACATCGTG
GATTATTTCAAGAACAGTTGCCCAGCAGGTTACACCTGGGATCGTAGCTTCCTGTTTGAA
GACGGCGCAGTCTGCATTTGTAACGCTGACATTACCGTCAGTGTTGAGGAAAACTGCATG
TACCACGAATCGAAGTTCTATGGCGTCAACTTCCCAGCAGACGGTCCAGTCATGAAAAAG
ATGACCGACAATTGGGAGCCAAGCTGCGAGAAGATTATTCCAGTACCAAAGCAAGGTATC
CTGAAGGGTGATGTAAGTATGTATCTGCTGCTGAAGGATGGCGGCCGTCTGCGCTGTCAA
TTCGACACTGTATATAAGGCAAAGAGCGTACCACGCAAGATGCCAGACTGGCATTTCATC
CAGCACAAGCTGACGCGTGAGGACCGCTCGGATGCAAAGAATCAAAAGTGGCACCTGACC
GAGCATGCTATTGCATCGGGTAGCGCCCTGCCA
>CheGFP1
ATGGCGAGCGCGGGCGCTCTGCTGCTGAACCAACGTGTTCCTTTTATTATGGAGCTGGAT
GCGGAAGTAAATGGCATCCGCTTCGCCGTCCGTGGTAAGGGCACCGGCGACGCTACTACG
GGTATCATTGACACCAAGTTTGTATGCACCACTGGTAAGCTGCCGGTGCCATGGGCGAGT
ATTTCGAGTACTATGGCTTATGGTGCCCTGTGCTTCGCTAAGTACCCGGACAGCGTGAAG
GACTTCTTTAAGTCGGCAATGCCTGACGGTTATATTCAGGAGAAGACTATCAGCTTTGAG
AACGACGGTGCATATAAGGTACGCGGCGTAATCACTTATGAGCATGGCAGTATCTACAAC
CGTGTAACCCTGAAGGGTGAAGGCTTTAAAAAAGACGGTCTGATCCTGCAAAAGCAATAT
GAGTTTTGTTGTCCAAACAGTGCAGTCTACGTACTGCCAGATAAGGAAAATAATGGCCTG
CGCGTAGTGTACAATACCATCTACAAACTGAAGGATGGTGGTCACCATCTGGCCGCTCAC
GAGCAACAAAACACTCCACTGGGCGGTGGTGTCGTTGACATTCCGAATTACCACCACATT
CACGCTGGTTCGATCTTTAGCAAGGACCTGGAAGAAACTCGTGATCACATGTGTCTGGTA
GAGACTGTACGTGCGGTCAATCTGGAGACTTATAAT
>fcomFP
ATGGCTAGCTTTTTCGTCGTTATTAGTGTACTGCTGTGTTGTGCAAGTGGTAATCCAGTC
CACAGTAACTACGAACGCACTGAGGAGAGTTACTTCAGCCCGGAAGAGAGTGTAATCTCG
AGTGTGATGAATATTAAGCTGCGTATGGAGGGTGAGGTCAATGGCCATAAGTTCACTGTC
GAGGGCGAGGGTAGCGGTAAGCCTTATGAGGGCACTCAGACTATTGATCTGGAAGTTACG
GAGGGTGGTCCTCTGCCGTTCGCGTTCGACATTCTGACTACTGCATTCCAATACGGCAAT
CGTGCTTTCACCAAATACCCTGCAGACATCCCGGACTATTTTAAGGAATCGTTCCCTGAG
GGCCACTCGTGGGTCCGTACTATGGTCTTTGACGACGGTGGTGTATGCGACGTGACTAAC
GACATTCGCATGTACGGCAATGTTTTTGAATACGAGATTACTTTTCATTGCAATAACTTT
GAGCTGTCGGGCCCAATCATGCAGAAAGAGACTCTGAAATGGGAGCCATCGTGCGAGGGC
ATGTACGCCGGTAAGAATGGTGTCCTGCTGGGCGACGAGTTCCGCCACCTGCTGCTGGTT
GGCGGCGGCCACTTTCGCTGCGATTGTTCGCCGAGTTACAGTGCGAAAAAGCGCGTAGAG
ATGCCGAAGTATCATTTTATCGACCATCGTATCGAGATTGTGAGTCACGACAAGGATTAC
CAGAAAGTTAAAGTGTACGAGATCGCAGAGGCTAAATACAGTCCTCTGCCAGAGAGTAAG
GCAAAG
>asCP562
ATGGCAAGCTTTCTGAAAAAGACCATGCCATTTAAGACTACTATCGAGGGCACCGTGAAT
GGCCACTACTTTAAGTGCACTGGCAAAGGCGAAGGCAATCCATTCGAAGGTACGCAGGAA
ATGAAGATTGAGGTAATCGAGGGTGGCCCTCTGCCATTCGCTTTTCATATCCTGTCGACT
AGCTGTATGTACGGTAGCAAGACCTTTATCAAATACGTATCGGGTATTCCTGATTATTTC
AAGCAAAGTTTCCCTGAGGGCTTTACCTGGGAGCGTACGACTACGTATGAGGACGGTGGT
TTCCTGACGGCTCACCAAGACACCTCGCTGGATGGTGACTGCCTGGTATACAAGGTAAAA
ATCCTGGGTAACAATTTCCCGGCAGACGGTCCAGTAATGCAGAACAAAGCAGAGCGTTGG
GAGCCAGCGACCGAGATTCTGTACGAAGTGGATGGCGTACTGCGTGGTCAGAGCCTGATG
GCACTGAAATGTCCGGGTGGTCGCCACCTGACGTGTCACCTGCACAGCACGTACCGTAGT
AAAAAGCCAGCATCGGCTCTGAAGATGCCAGGTTTTCACTTCGGCGACCATCGTATTGAG
ATTATGGAGGAGGTCGAGAAGGGTAAGTGTTACAAGCAGTATGAGGCAGCAGTTGCACGT
TACTGCGACGCTGCTCCAAGCAAGCTGGGTCATCAT
>asulCP
ATGGCCTCGTTTCTGAAGAAGACTATGCCATTCAAGACGACTATTGAGGGTACTGTAAAC
GGCCACTACTTCAAGTGCACTGGTAAAGGCGAAGGTAACCCTTTTGAGGGTACTCAAGAG
ATGAAGATTGAGGTGATCGAAGGCGGTCCTCTGCCTTTTGCATTTCACATTCTGAGCACT
AGCTGTATGTATGGTAGCAAGACCTTTATCAAATACGTAAGTGGTATCCCAGACTACTTC
AAGCAGTCGTTCCCAGAGGGTTTTACTTGGGAGCGTACCACTACGTATGAGGACGGTGGC
TTCCTGACCGCACATCAAGACACTAGTCTGGATGGCGATTGTCTGGTATATAAAGTGAAG
ATCCTGGGCAATAATTTCCCGGCTGACGGTCCAGTTATGCAGAATAAAGCAGGCCGTTGG
GAGCCAGCTACTGAAATTGTATATGAGGTAGACGGTGTACTGCGTGGTCAAAGTCTGATG
GCCCTGAAATGTCCAGGCGGTCGTCATCTGACGTGTCATCTGCACACTACTTATCGTTCG
AAGAAGCCAGCAAGTGCTCTGAAGATGCCAGGTTTCCACTTCGAAGACCACCGTATCGAG
ATTATGGAGGAGGTTGAGAAGGGTAAGTGTTATAAGCAGTATGAGGCAGCTGTAGGCCGT
TACTGCGATGCGGCACCAAGCAAACTGGGTCACAAC
>M355NA
ATGGCGAGCTTCCTGACCGAAACTATGCCGTTTAAGACTACGATTGAGGGCACTGTCAAT
GGTCACTACTTCAAGTGCACTGGCAAAGGCGAAGGCAATCCGTTTGAGGGTACTCAAGAG
ATGAAGATCGAGGTAATCGAAGGCGGTCCTCTGCCTTTCGCGTTCCATATCCTGTCGACC
AGCTGCATGTATGGCAGTAAAACTTTCATTAAGTACGTTTCGGGCATTCCTGACTATTTT
AAGCAGAGTTTCCCAGAGGGTTTCACCTGGGAGCGTACCACCACTTACGAAGACGGTGGT
TTTCTGACCGCACATCAAGACACTAGCCTGGACGGTGATTGCCTGGTCTACAAGGTTAAG
ATTCTGGGCAATAACTTCCCAGCAGATGGTCCAGTGATGCAGAACAAAGCAGGCCGTTGG
GAACCGTGCACCGAGATCGTCTATGAGGTCGACGGTGTCCTGCGTGGTCAAAGTCTGATG
GCGCTGAAGTGCCCAGGTGGCCGTCACCTGACGTGTCACCTGCACACGACCTACCGCAGT
AAGAAGCCAGCAAGTGCCCTGAAGATGCCGGGTTTTCACTTCGAAGACCACCGCATCGAG
ATTATGGAGGAAGTTGAAAAGGGTAAATGCTACAAGCAGTACGAAGCGGCCGTAGGCCGT
TACTGCGACGCTGCACCAAGTAAACTGGGTCACAAT
>dfGFP
ATGGCAAGTGGCCGTGCTCTGTTTCAATATCCGATGACTTCGAAAATCGAGCTGAATGGC
GAAATCAATGGTAAGAAATTTAAGGTAGCCGGTGAAGGCTTTACCCCAAACAGTGGTCGT
TTCAATATGCATGCATATTGCACTACCGGTGACCTGCCTATGAGTTGGGTGGTGATCGCA
AGTCCTCTGCAGTACGGCTTCCACATGTTTGCCCATTACCCGGAAGACATTACGCACTTC
TTTCAGGAGTGTTTCCCTGGTTCGTACACCCTGGATCGCACTCTGCGCATGGAGGGTGAT
GGCACCCTGACCACTCACCATGAGTACAGTCTGAAGGATGGCTGTGTCACTAGCAAAACT
ACGCTGAACGCGAGTGGCTTCGACCCAAAAGGTGCGACTATGACTAAGAGTTTCGTAGAG
CAGCTGCCAAATCAAGTGGAAATCTTCGCTGAGGGTAACGGTATCCGTCTGCTGTCGCAT
GTGCCGTACCTGAAAAAGGACGGCACCATCCAAATCGGTTACCAGGACTGTATTGTCAAA
CCGGTCGGCGGCAAAAAAGTTACCCAGCCTAAGTACCACTTTCTGCACACCCAAATCATT
CAGAAAAAGGACCCAAATGACACTCGTGACCACATCGTCCAAACCGAGCTGGCGGTCGCA
GGTAATCCTTGGCATGAACCGAGCGCAAGCGCTGTA
>Gamillus0.2
ATGGCAAGCGGTCGCGCGCTGTTCCAATATCCTATGACTAGCAAAATTGAGCTGAACGGC
GAGATCAATGGCAAGAAGTTTAAGGTGGCTGGTGAGGGTTTCACTCCGAATAGTGGTCGT
TTCAATATGCACGCATACTGTACTACGGGTGACCTGCCGATGAGCTGGGTCGTAATTGCA
AGCCCTCTGCAATACGGCTTCCACATGTTCGCACACTATCCTGAGGATATCACTCACTTC
TTCCAAGAGTGTTTTCCAGGCTCGTACACTCTGGATCGTACCCTGCGCATGGAGGGTGAC
GGCACCCTGACTACCCACCACGAGTACAGTCTGAAGGATGGCTGCGTAACTAGTAAGACT
ACGCTGAACGCTAGCGGCTTTGATCCAAAAGGCGCAACCATGACCAAGAGCTTTGTGGAG
CAGCTGCCAAATCAGGTCGAAATTACCGCCGAAGGTAATGGTATCCGCCTGACCAGCACT
GTTCTGTACCTGAAGAAGGACGGCACCATCCAAATTGGTCGTCAAGACTGTATCGTCAAG
CCAGTCGGCGGCAAGAAAGTTACTCAGCCAAAGGCACACTTCCTGCATACTCAAATCATT
CAGAAAAAGGACCCTAACGACACTCGTGACCATATTGTACAGACTGAACTGGCTGTAGCA
GGCAACCCGTGGCATGAGCCAAGTGCATCGGCAGTC
>Gamillus0.3
ATGGCAAGTGGTCGCGCACTGTTTCAATATCCAATGACCAGCAAGATCGAGCTGAATGGT
GAGATTAATGGTAAAAAATTCAAGGTAGCAGGTGAGGGCTTCACGCCTAATAGCGGCCGC
TTTAACATGCACGCTTATTGCACTACTGGTGATCTGCCGATGAGTTGGGTGGTAATTGCA
AGTCCTCTGCAATACGGCTTCCACATGTTTGCCCATTATCCGGAGGACATCACCCATTTC
TTCCAAGAATGTTTCCCTGGCTCGTACACGCTGGATCGTACTCTGCGTATGGAAGGCGAT
GGCACCCTGACGACTCATCACGAATATAGTCTGAAGGATGGTTGCGTGACTAGTAAGACT
ACCCTGAACGCAAGTGGTTTCGACCCGAAAGGTGCAACTATGACTAAGTCGTTCGTTGAG
CAGCTGCCAAATCAAGTCGAAATTACCGCTGAAGGTAACGGCATCCGCCTGACTAGCACT
GTACTGTACCTGAAGAAGGACGGCACGATTCAGATTGGCACCCAAGACTGTATCGTAAAA
CCAGTCGGTGGCAAAAAGGTAACTCAACCAAAAGCCCATTTTCTGCATACTCAGATTATC
CAAAAGAAGGATCCTAATGACACTCGTGATCACATTGTTCAAACTGAACTGGCAGTAGCT
GGTAACCCGTGGCATGAGCCTAGTGCGAGTGCGGTC
>Gamillus0.1
ATGGCAAGTGGTCGCGCACTGTTCCAGTATCCAATGACTAGTAAGATTGAACTGAACGGT
GAGATTAATGGTAAAAAGTTTAAAGTAGCTGGTGAGGGTTTCACCCCAAACAGTGGTCGT
TTTAATATGCACGCATATTGCACTACGGGCGATCTGCCGATGAGCTGGGTCGTCATTGCG
AGTCCTCTGCAGTACGGTTTTCACATGTTCGCGCATTATCCAGAAGACATCACGCATTTT
TTCCAAGAGTGTTTCCCAGGTAGCTACACGCTGGACCGCACTCTGCGCATGGAAGGCGAT
GGTACTCTGACGACGCATCATGAATATTCGCTGAAGGACGGTTGCGTAACCAGCAAAACT
ACCCTGAATGCAAGCGGTTTCGACCCAAAGGGCGCGACTATGACGAAGAGTTTTGTCGAA
CAACTGCCAAATCAAGTGGAAATCACCGCAGAGGGCAATGGTATCCGCCTGACTAGTACC
GTACCATATCTGAAGAAAGACGGCACTATCCAGATTGGTCGTCAAGACTGTATCGTGAAG
CCAGTGGGTGGTAAGAAAGTCACCCAACCTAAGGCACATTTTCTGCACACTCAAATTATT
CAAAAGAAGGATCCTAATGACACTCGTGACCACATTGTACAAACTGAACTGGCGGTCGCT
GGTAATCCGTGGCACGAACCAAGTGCCAGTGCCGTC
>Gamillus0.4
ATGGCAAGCGGCCGCGCACTGTTCCAGTACCCTATGACTAGTAAGATCGAGCTGAATGGT
GAGATTAACGGCAAGAAGTTTAAGGTAGCAGGCGAGGGCTTCACCCCAAGTTCGGGTCGT
TTTAACATGCATGCGTATTGTACCACGGGCGACCTGCCAATGAGTTGGGTTGTCATTGCT
AGTCCTCTGCAATATGGCTTCCACATGTTCGCGCACTACCCTGAGGACATCACTCATTTT
TTCCAGGAATGTTTCCCAGGTAGTTACACGCTGGACCGCACCCTGCGTATGGAAGGCGAC
GGCACCCTGACTACTCATCACGAGTACTCGCTGGAGGATGGTTGTGTTACGAGTAAGACT
ACCCTGAACGCAAGTGGTTTCGACCCAAAGGGCGCGACTATGACGAAGTCGTTTGTTGAG
CAGCTGCCAAATCAAGTAAAAATCACCGCAGAAGGTAACGGTATTCGTCTGACGAGCACT
GTACTGTACCTGAAGAAGGACGGTACGATTCAAATCGGCACCCAGGATTGCATTGTTAAG
CCTGTAGGTGGCCGTAAGGTCACTCAGCCAAAGGCACATTTTCTGCATACCCAGATTATC
CAAAAGAAGGACCCTAATGACACTCGTGACCATATCGTCCAAACTGAGCTGGCAGTCGCG
GGCAACCTGTGGCACGAACCAAGCGCTAGTGCTGTA
>Gamillus0.5
ATGGCCAGCGGCCGTGCGCTGTTTCAATACCCAATGACTAGTAAAATCGAACTGAATGGT
GAGATCAATGGCAAGAAGTTCAAAGTCGCGGGTGAGGGCTTTACGCCAAGCTCGGGTCGC
TTTAACATGCATGCTTACTGTACTACTGGCGATCTGCCAATGAGCTGGGTCGTCATTGCG
AGTCCGCTGCAGTATGGCTTCCACATGTTTGCACATTATCCAGAAGACATTACGCACTTT
TTTCAAGAGTGTTTCCCAGGCTCGTACACTCTGGACCGTACGCTGCGCATGGAGGGTGAC
GGCACCCTGACTACTCACCACGAATACAGTCTGGAGGACGGCTGCGTCACGTCGAAAACT
ACTCTGAACGCGAGCGGCTTCGACCCTAAGGGCGCTACCATGACTAAAAGCTTTGTTAAA
CAACTGCCAAATGAGGTCAAGATTACTGCGGAGGGCAACGGCATCCGCCTGACTAGTACC
GTACTGTACCTGAAGGAAGACGGTACTATTCAAATCGGCACCCAGGATTGCATCGTAAAA
CCGGTAGGTGGTCGTAAGGTAACCCAGCCAAAAGCTCATTTTCTGCATACTCAAATTATT
CAGAAAAAAGACCCAAATGACACTCGTGATCATATTGTTCAGACGGAGCTGGCTGTGGCA
GGTAATCTGTGGCACGAGCCGAGTGCGAGTGCAGTC
>GFPhal
ATGGCCAGCAAGGGCGAGGAGCTGTTTACTGGCGTAGTCCCAATCCTGGTGGAGCTGGAC
GGTGATGTGAATGGTCATAAGTTCAGTGTTTCGGGCGAGGGTGAGGGCGATGCAACGTAC
GGTAAGCTGACTCTGAAATTCATTTGTACTACCGGTAAGCTGCCAGTCCCGTGGCCAACT
CTGGTGACTACTTTCGCAGCTGGCGTTCAGTGTTTTTCGCGCTATCCAGATCACATGAAA
CAGCATGATTTTTTCAAGTCGGCTATGCCAGAGGGCTACGTCCAAGAGCGTACCATCAGC
TTTAAGGATGACGGTAATTATAAAACCCGTGCCGAGGTAAAGTTTGAAGGCGATACCCTG
GTAAACCGCATTGAGCTGAAGGGTATTGATTTTAAAGAGGATGGCAATATTCTGGGTCAC
AAGCTGGAGTATAATTATAATAGTCATAACGTCTATATTACGGCTGACAAACAGAAGAAT
GGCATTAAGGCTAATTTCAAAATCCGTCATAATATTGAGGACGGTAGCGTCCAGCTGGCT
GATCACTACCAGCAAAACACTCCAATTGGCGACGGTCCAGTACTGCTGCCAGATAATCAT
TATCTGAGTACGCAAAGTGCCCTGTCGAAGGATCCAAACGAGAAACGCGACCACATGGTA
CTGCTGGAGTTCGTAACGGCGGCTGGTATTACTCACGGTATGGACGAGCTGTATAAG
>sg25
ATGGCAAGCAAGGGTGAGGAGCTGTTCACCGGCGTCGTCCCAATTCTGGTGGAGCTGGAC
GGTGACGTCAACGGCCACAAATTCAGCGTAAGTGGTGAGGGTGAAGGCGATGCAACTTAC
GGTAAGCTGACCCTGAAGTTCATTTGCACTACCGGCAAGCTGCCTGTCCCATGGCCTACC
CTGGTGACGACTCTGTGCTACGGTGTCCAATGCTTCAGTCGTTACCCAGATCACATGAAG
CGTCATGACTTCTTCAAGAGCGCTATGCCGGAGGGCTACGTACAGGAACGTACTATTTTC
TTCAAGGACGACGGTAATTACAAGACCCGCGCTGAAGTAAAGTTTGAAGGTGACACCCTG
GTCAATCGTATTGAGCTGAAAGGCATTGATTTCAAGGAGGACGGTAATATTCTGGGTCAC
AAGCTGGAGTATAACTATAACAGCCATAACGTATATATCATGGCCGATAAGCAGAAGAAC
GGCATTAAGGTTAATTTTAAGACGCGTCACAACATCGAGGACGGTAGTGTACAACTGGCT
GACCACTACCAACAAAATACGCCTATCGGTGACGGTCCTGTTCTGCTGCCAGACAACCAC
TACCTGTCGACTCAGAGCGCACTGAGTAAGGACCCAAATGAAAAGCGTGACCACATGGTT
CTGCTGGAGTTCGTAACTGCAGCTGGCATTACGCATGGCATGGACGAGCTGTATAAC
>sg50
ATGGCCAGTAAGGGTGAAGAACTGTTCACTGGTGTTGTTCCTATCCTGGTAGAGCTGGAC
GGCGACGTGAACGGCCACAAGTTCAGCGTTTCGGGCGAGGGTGAGGGCGATGCGACGTAC
GGCAAGCTGACTCTGAAGTTTATCTGTACTACGGGCAAGCTGCCAGTTCCATGGCCAACT
CTGGTCACTACTCTGAGCCATGGTGTGCAATGCTTTAGCCGCTATCCGGATCACATGAAG
CGCCACGATTTTTTTAAGAGTGCGATGCCTGAAGGTTACGTACAAGAGCGTACTATCTTT
TTCAAAGATGACGGCAACTACAAGACCCGTGCAGAAGTAAAGTTTGAAGGTGATACTCTG
GTAAATCGTATTGAGCTGAAAGGTATTGATTTCAAGGAAGACGGCAATATCCTGGGTCAT
AAGCTGGAATACAACTACAACAGTCATAACGTCTATATTATGGCAGACAAGCAGAAGAAT
GGTATCAAGGCGAATTTTAAAATTCGCCATAACATCGAAGACGGTAGTGTCCAACTGGCA
GACCATTATCAACAAAACACTCCTATTGGCGACGGCCCTGTTCTGCTGCCGGATAACCAT
TACCTGAGCACTCAGAGTGCACTGAGTAAGGATCCAAACGAGAAGCGCGATCACATGGTA
CTGCTGGAGTTCGTAACTGCTGCAGGTATTACCCATGGCATGGACGAACTGTATAAG
>sg42
ATGGCTAGCAAGGGTGAGGAACTGTTCACTGGCGTCGTTCCTATCCTGGTGGAACTGGAC
GGTGACGTCAATGGCCATAAGTTCAGCGTAAGTGGTGAGGGCGAAGGTGACGCCACCTAC
GGCAAGCTGACTCTGAAGTTCATCTGCACTACGGGTAAGCTGCCAGTTCCATGGCCTACT
CTGGTAACTACGCTGAGTCATGGTGTTCAATGTTTCAGCCGTTACCCAGACCACATGAAG
CGCCACGACTTTTTCAAGAGCGCGATGCCTGAGGGCTACGTACAAGAACGTACCATTTTT
TTCAAGGACGACGGTAATTATAAGACTCGTGCCGAGGTTAAGTTCGAAGGCGATACTCTG
GTAAATCGTATTGAGCTGAAGGGTATTGACTTTAAGGAGGACGGTAACATCCTGGGTCAC
AAGCTGGAGTATAATTACAATAGTCATAATGTTTACATCATGGCCGACAAGCAGAAGAAT
GGTATTAAGGTAAACTTCAAGATCCGCCATAATATTGAAGACGGTAGTGTGCAACTGGCA
GACCATTATCAGCAAAATACTCCAATCGGTGACGGCCCAGTGCTGCTGCCTGACAACCAT
TACCTGAGTACGCAAAGCGCGCTGTCGAAAGATCCAAATGAGAAACGTGACCACATGGTC
CTGCTGGAGTTCGTAACCGCCGCTGGTATCACGCACGGCATGGACGAGCTGTACAAG
>sg12
ATGGCTAGCAAGGGCGAGGAACTGTTCACCGGTGTAGTACCAATCCTGGTTGAACTGGAC
GGTGACGTCAATGGCCATAAGTTCAGCGTCTCGGGTGAGGGTGAGGGCGACGCTACTTAC
GGTAAGCTGACGCTGAAATTTATTTGCACGACGGGTAAGCTGCCTGTACCGTGGCCAACG
CTGGTTACTACTCTGTCGTATGGTGTGCAATGCTTTAGTCGTTATCCTGACCACATGAAG
CGCCACGACTTTTTCAAGAGTGCAATGCCTGAAGGTTATGTTCAAGAGCGTACCATCTTT
TTCAAGGACGACGGCAACTATAAGACTCGTGCAGAGGTCAAGTTTGAGGGCGACACTCTG
GTAAATCGTATCGAGCTGAAGGGCATCGATTTCAAGGAGGATGGTAATATCCTGGGTCAC
AAGCTGGAGTACAATTACAATAGTCATAATGTTTACATCATGGCCGACAAGCAAAAGAAC
GGCATCAAGGTCAACTTCAAAATTCGCCACAATATCGAGGATGGTAGCGTTCAACTGGCT
GATCACTATCAGCAAAATACGCCTATTGGTGATGGCCCGGTACTGCTGCCTGATAACCAC
TACCTGTCGACTCAGTCGGCCCTGTCGAAGGACCCTAACGAAAAACGTGATCACATGGTT
CTGCTGGAGTTTGTAACGGCGGCTGGCATTACGCACGGCATGGACGAGCTGTACAAG
>sg11
ATGGCATCGAAGGGTGAGGAACTGTTCACTGGTGTAGTACCGATCCTGGTCGAACTGGAC
GGTGATGTTAATGGCCATAAATTCAGTGTATCGGGCGAAGGTGAGGGTGATGCTACCTAT
GGCAAGCTGACCCTGAAGTTCATTTGCACCACGGGCAAGCTGCCTGTTCCATGGCCAACT
CTGGTCACCACTCTGAGTTATGGTGTTCAATGCTTTTCGCGCTACCCAGATCACATGAAG
CGCCACGACTTTTTTAAGAGCGCAATGCCTGAAGGTTACGTGCAAGAGCGTACGATTTTC
TTTAAGGATGACGGCAATTATAAGACTCGCGCTGAGGTAAAGTTCGAAGGCGACACTCTG
GTAAACCGCATTGAGCTGAAGGGCATCGACTTTAAGGAGGATGGTAACATTCTGGGTCAC
AAGCTGGAATACAACTACAACTCGCATAACGTCTACATTATGGCTGATAAGCAAAAGAAC
GGCATTAAGGTCAACTTCAAGACTCGTCATAACATCGAAGACGGTAGCGTACAGCTGGCA
GATCATTATCAGCAAAATACTCCGATCGGTGACGGCCCAGTGCTGCTGCCAGACAATCAT
TACCTGTCGACTCAGAGCGCGCTGAGTAAGGATCCAAATGAGAAGCGTGACCACATGGTC
CTGCTGGAGTTCGTCACCGCAGCAGGTATTACCCACGGTATGGACGAGCTGTACAAT
>BFPsol
ATGGCGAGTAAGGGTGAGGAACTGTTTACCGGTGTGGTCCCAATCCTGGTTGAGCTGGAT
GGTGATGTAAATGGTCATAAGTTTAGCGTCTCGGGCGAGGGCGAGGGTGACGCAACTTAT
GGTAAGCTGACTCTGAAGTTCATCTGCACGACGGGCAAGCTGCCAGTGCCATGGCCAACT
CTGGTGACGACTCTGACCCACGGCGTTCAATGCTTCAGTCGTTATCCAGATCACATGAAG
CAGCACGACTTCTTCAAATCGGCAATGCCAGAGGGTTACGTGCAAGAGCGTACTATTTCG
TTCAAGGATGACGGCAATTACAAGACGCGCGCTGAGGTTAAGTTCGAGGGTGATACCCTG
GTGAATCGTATCGAGCTGAAAGGCATCGATTTTAAGGAAGACGGTAATATCCTGGGTCAC
AAGCTGGAGTACAACTATAATAGCGGTAACGTCTACATTACTGCTGACAAACAGAAGAAC
GGTATCAAGGCAAACTTCAAGATCCGTCACAATATTGAAGACGGCTCGGTTCAACTGGCA
GACCACTACCAGCAAAATACCCCAATTGGTGACGGTCCAGTACTGCTGCCAGATAATCAC
TATCTGAGTACGCAGAGTGCTCTGTCGAAGGACCCAAATGAGAAGCGTGACCACATGGTG
CTGCTGGAGTTCGTTACTGCAGCTGGTATCACTCATGGCATGGACGAGCTGTATAAG
>AsRed2
ATGGCCTCGCTGCTGAAGAAAACGATGCCATTTCGCACTACCATTGAAGGTACTGTAAAT
GGCCACTATTTCAAGTGCACTGGTAAGGGTGAAGGCAATCCTCTGGAGGGCACCCAAGAG
ATGAAGATTGAGGTCATTGAAGGCGGCCCTCTGCCTTTTGCATTCCACATCCTGAGTACC
AGTTGCATGTATGGTTCGAAAGCTTTTATCAAATATGTAAGCGGTATTCCGGACTATTTT
AAACAGAGTCTGCCAGAGGGCTTCACTTGGGAGCGTACTACCACTTACGAAGATGGCGGT
TTTCTGACCGCACACCAGGACACTAGTCTGGACGGCGATTGCCTGGTTTACAAGGTTAAG
ATCCTGGGCAATAACTTTCCAGCGGACGGCCCAGTAATGCAAAACAAAGCAGGCCGTTGG
GAACCAAGCACTGAGATCGTTTACGAGGTAGACGGTGTTCTGCGTGGTCAAAGCCTGATG
GCACTGGAGTGTCCAGGTGGTCGTCACCTGACCTGTCATCTGCATACCACCTATCGCAGT
AAAAAGCCAGCAAGTGCTCTGAAGATGCCAGGCTTCCACTTTGAGGACCACCGCATTGAG
ATTCTGGAGGAAGTCGAAAAGGGTAAATGCTATAAGCAGTACGAAGCAGCAGTAGGCCGC
TACTGTGACGCAGCCCCAAGCAAACTGGGCCAC
>KFP1
ATGGCAAGCCTGCTGACCGAGACTATGCCTTTCAAAACCACCATCGAGGGCACCGTCAAC
GGCCATTGCTTCAAATGTATTGGTAAGGGCGAGGGCAATCCATTCGAGGGTACGCAAGAG
ATGAAGATTGAGGTCATCGAAGGCGGTCCTCTGCCATTCGCCTTTCATATCCTGAGTACC
AGCTGCATGTATGGCAGTAAGACTTTCATCAAATACGTATCGGGCATCCCTGATTATTTT
AAGCAAAGTTTCCCAGAGGGTTTTACTTGGGAGCGTACTACTACTTATGAGGACGGCGGT
TTCCTGACCGCACACCAAGACACTTCGCTGGATGGCGATTGTCTGGTATATAAGGTTAAA
ATCCTGGGTAATAATTTCCCTGCAGACGGCCCAGTTATGCAGAACAAAGTCGGTCGTTGG
GAGCCAGGCACCGAAATCGTGTATGAGGTGGACGGCGTTCTGCGTGGCCAAAGTCTGATG
GCACTGAAATGCCCTGGCGGCCGCCACCTGACTTGCCACCTGCATACCACTTATCGCAGT
AAAAAGCCAGCAAGCGCTCTGAAAATGCCAGGTTTTCATTTTGAGGACCACCGCATCGAG
ATCATGGAGGAGGTAGAGAAAGGTAAGTGTTACAAGCAATATGAGGCCGCAGTAGGTCGT
TACTGCGATGCTGCACCGAGTAAGCTGGGCCACAAT
>AQ14
ATGGCGTCGCTGGTGACTGAGGACATGTGCATTAAGATGACGATGGAGGGTACTGTTAAC
GGTCACCATTTTAAGTGTGTAGGTGAGGGTGAAGGCAAGCCTTTTGAGGGCACTCAAGTT
GAAAAGATCCGCATCACTGAGGGCGGTCCTCTGCCATTCGCTTACGATATCCTGGCCCCA
TGCTGTATGTACGGTAGCAAGACGTTTATCAAACATGTAAGTGGTATCCCGGACTATTTC
AAGGAGAGTTTCCCGGAGGGTTTCACCTGGGAGCGTACTCAGATCTTTGAGGACGGCGGT
AGTCTGACTATTCACCAAGACACTTCGCTGCAAGGTAATAATTTCATCTTCAAGGTTAAT
GTCATTGGTGCGAATTTCCCAGCAAACGGTCCTGTAATGCAAAAGAAGACTGCAGGCTGG
GAGCCAAGCGTAGAGATCCTGTACCCACGTGACGGTGTCCTGTGTGGTCAGGCACTGATG
GCACTGAAGTGCACGGATGGTAACCATCTGACTAGTCACCTGCGTACGACCTACCGTAGT
CGTAAGCCAAGTAATGCTGTGAATATGCCAGAGTTCCATTTTGGCGACCACCGCATTGAG
ATTCTGAAGGCAGAACAGGGCAAGTTCTACGAGCAATATGAGAGCGCAGTAGCACGTTAC
TGTGAAGCTGCGCCAAGTAAGCTGGGCCACCAT
>mTangerine
ATGGCAAGTAGTGAGGACGTAATTAAAGAATTTATGCGTTTTAAAGTGCGTATGGAGGGC
AGCGTAAATGGTCATGAGTTCGAAATTGAAGGTGAAGGCGAGGGCCGCCCGTACGAGGGT
ACTCAAACGGCGAAGCTGAAGGTTACCAAGGGTGGTCCTCTGCCATTCGCTTGGGACATT
CTGAGCCCACAATTCTGTTACGGTAGTAAGGCATACGTAAAACATCCAGCTGACATTCCA
GACTACCTGAAGCTGAGTTTCCCAGAAGGCTTTAAGTGGGAACGCGTTATGAATTTCGAA
GACGGTGGTGTTGTAACCGTAACGCAAGATTCGAGTCTGCAAGACGGTGAATTTATCTAT
AAGGTAAAGCTGCGTGGCACTAATTTTCCAAGCGACGGTCCAGTTATGCAAAAAAAGACC
ATGGGTTGGGAGGCCAGTTCGGAACGCATGTACCCAGAGGACGGTGCACTGAAGGGTGAG
ATCAAAATGCGCCTGAAGCTGAAGGACGGTGGCCATTACGATGCTGAGGTCAAGACTACT
TACATGGCGAAGAAGCCAGTCCAACTGCCAGGCGCTTACAAAACCGACATTAAGCTGGAC
ATCACTTCGCACAATGAAGACTATACGATCGTTGAGCTGTATGAGCGTGCAGAGGGCCGC
CACTCGACTGGCGCG
>mRFP1-Q66C
ATGGCAAGTAGTGAGGACGTAATCAAGGAATTTATGCGTTTTAAAGTACGCATGGAAGGT
AGCGTAAATGGCCACGAGTTTGAAATCGAGGGCGAAGGTGAGGGTCGTCCTTACGAAGGT
ACTCAAACTGCCAAGCTGAAAGTAACGAAGGGTGGCCCTCTGCCATTTGCATGGGATATC
CTGTCGCCTCAATTCTGCTATGGTAGTAAGGCGTACGTAAAGCACCCGGCTGACATCCCG
GACTACCTGAAACTGAGCTTCCCAGAAGGTTTCAAGTGGGAGCGCGTCATGAATTTTGAG
GATGGTGGTGTAGTCACTGTAACTCAAGACTCGTCGCTGCAAGACGGTGAGTTCATCTAC
AAGGTTAAGCTGCGTGGCACCAATTTTCCAAGTGACGGTCCAGTCATGCAGAAAAAGACC
ATGGGTTGGGAGGCAAGCACTGAGCGTATGTACCCAGAGGACGGCGCCCTGAAGGGTGAA
ATCAAGATGCGTCTGAAACTGAAAGACGGTGGCCACTATGACGCTGAGGTAAAGACTACC
TATATGGCAAAGAAGCCAGTGCAACTGCCTGGTGCATATAAGACCGACATTAAACTGGAC
ATCACTAGCCATAACGAGGACTATACCATCGTAGAGCAATATGAGCGTGCAGAGGGTCGT
CATTCGACGGGCGCA
>mHoneydew
ATGGCGAGTAGCGAAGACGTTATCAAAGAGTTTATGCGTTTCAAGGTGCGCATGGAGGGC
AGCGTAAATGGTCATGAGTTCGAGATCGAGGGTGAAGGTGAAGGTCGTCCATACGAGGGC
ACCCAGACCGCGAAGCTGAAGGTAACTAAGGGTGGTCCTCTGCCATTTGCATGGGATATC
CTGAGTCCACAATTTATGTGGGGTAGCAAGGCTTATGTAAAGCACCCAGCTGACATCCCA
GATTATCTGAAGCTGAGCTTCCCAGAAGGCTTTAAATGGGAACGCGTTATGAACTTTGAG
GATGGTGGTGTAGTAACTGTTACTCAAGACAGCTCGCTGCAAGACGGTGAGTTCATCTAC
AAGGTTAAGCTGCGCGGCACTAACTTCCCGAGCGACGGCCCAGTCATGCAAAAAAAGACT
ATGGGCTGGGCAGCCACCACTGAACGCATGTACCCTGAGGACGGCGCGCTGAAGGGTGAG
ATCAAGATGCGCCTGAAGCTGAAAGACGGTGGCCACTACGATGCAGAGGTCAAAACCACT
TACATGGCCAAGAAGCCAGTCCAACTGCCAGGTGCATATAAAATTGACGGTAAGCTGGAT
ATTACTAGCCACAATGAGGATTATACGATCGTGGAACAGTATGAACGCGCTGAGGGTCGT
CATAGCACTGGTGCT
>mGrape1
ATGGCCTCGAGTGAGGATGTCATCAAGGAGTTTATGCGTTTCAAGGTCCGCATGGAGGGT
AGCGTTAACGGCCACGAGTTCGAGATCGAAGGTGAGGGTGAGGGTCGCCCATACGAGGGT
ACTCAAACCGCGAAGCTGAAAGTAACTAAAGGCGGTCCGCTGCCTTTCGCTTGGGACATC
CTGAGTCCACAATTTATGTATGGCTCGAAGGCGTATGTGAAGCATCCAGCGGACATTCCT
GACTACCTGAAGCTGTCGTTCCCAGAGGGTTTCAAATGGGAGCGTGTCATGAATTTCGAG
GACGGCGGTGTCGTCACTGTAACCCAAGACAGTAGTCTGCAAGACGGCGAGTTTATCTAC
AAGGTAAAACTGCGTGGTACGAATTTTCCTAGCGACGGTCCAGTGATGCAGAAAAAGACT
ATGGGTTGGGAGGCTAGCTCGGAGCGCCTGTACCCTGAAGATGGTGCGCTGAAGGGCGAG
ATTAAAATGCGTCTGAAGCTGAAGGATGGCGGTCACTACGACGCCGAAGCGAAGACTACT
TATATGGCTAAAAAGCCTGTGCAACTGCCAGGCGCTTATAAGCTGGATTATAAACTGGAT
ATCACTTCGCACAATGAGGATTATACCATTGTCGAACAATACGAGCGCGCAGAGGGCCGC
CACAGCACGGGTGCC
>mRFP1.1
ATGGCTTCGAGTGAGGATGTCATCAAAGAGTTCATGCGCTTCAAAGTACGCATGGAAGGT
AGTGTAAATGGTCATGAGTTCGAGATTGAGGGCGAAGGCGAGGGCCGTCCTTATGAAGGC
ACCCAGACTGCGAAGCTGAAAGTAACCAAGGGTGGTCCTCTGCCATTTGCCTGGGACATT
CTGAGCCCGCAGTTCATGTATGGCTCGAAGGCATACGTAAAACACCCAGCGGACATCCCT
GACTACCTGAAGCTGTCGTTCCCGGAGGGTTTCAAGTGGGAACGCGTAATGAACTTCGAG
GACGGCGGTGTAGTCACCGTAACTCAGGACAGCTCGCTGCAAGATGGCGAGTTCATTTAC
AAGGTGAAGCTGCGTGGCACTAATTTTCCAAGTGACGGCCCAGTAATGCAAAAGAAGACT
ATGGGCTGGGAAGCCTCGTCGGAACGTATGTACCCAGAAGATGGTGCTCTGAAAGGTGAG
ATTAAAATGCGCCTGAAGCTGAAGGATGGCGGCCATTACGACGCTGAGGTTAAGACTACG
TACATGGCCAAAAAGCCTGTACAACTGCCTGGTGCATACAAAACTGATATTAAGCTGGAC
ATCACCAGTCATAACGAGGATTATACCATCGTTGAGCAATACGAGCGCGCGGAGGGCCGC
CATTCGACTGGTGCA
>mRFP1
ATGGCTAGTAGTGAGGACGTCATTAAGGAATTTATGCGTTTTAAGGTACGCATGGAGGGC
TCGGTAAATGGTCACGAGTTCGAGATTGAAGGTGAGGGTGAGGGCCGCCCTTATGAGGGC
ACCCAGACGGCGAAACTGAAGGTAACTAAGGGCGGTCCTCTGCCTTTCGCATGGGATATT
CTGTCGCCACAATTTCAATACGGCAGTAAAGCCTATGTGAAGCACCCGGCGGATATTCCG
GACTACCTGAAGCTGTCGTTTCCGGAAGGTTTCAAATGGGAGCGCGTAATGAATTTTGAG
GACGGCGGTGTGGTCACGGTCACCCAGGACAGTAGTCTGCAGGACGGCGAGTTCATCTAC
AAGGTCAAACTGCGCGGTACTAACTTTCCATCGGACGGCCCGGTCATGCAAAAGAAAACT
ATGGGTTGGGAGGCTAGCACTGAGCGTATGTATCCGGAAGATGGCGCACTGAAGGGTGAG
ATTAAGATGCGCCTGAAACTGAAGGACGGCGGTCACTACGACGCGGAAGTCAAGACGACC
TACATGGCAAAAAAGCCAGTCCAACTGCCAGGCGCATACAAAACTGACATTAAACTGGAC
ATCACCAGCCATAATGAAGACTACACTATTGTTGAGCAATACGAACGTGCTGAGGGTCGC
CACAGTACGGGTGCA
>DsRed.T4
ATGGCATCGAGTGAGGACGTTATTAAGGAGTTCATGCGCTTTAAGGTCCGTATGGAGGGC
AGCGTAAATGGTCACGAGTTCGAAATCGAAGGTGAAGGTGAGGGCCGTCCTTATGAGGGC
ACCCAAACCGCAAAACTGAAAGTTACGAAGGGTGGTCCTCTGCCTTTCGCATGGGACATC
CTGTCGCCACAATTTCAGTACGGTTCGAAGGTATACGTGAAACACCCAGCTGACATCCCA
GACTACAAGAAGCTGAGCTTTCCAGAGGGTTTCAAATGGGAGCGCGTAATGAACTTTGAG
GACGGCGGCGTAGTTACTGTAACTCAGGACTCGTCGCTGCAAGATGGTTGTTTTATCTAC
AAGGTAAAGTTCATTGGCGTTAACTTTCCTTCGGATGGTCCAGTTATGCAAAAGAAGACC
ATGGGTTGGGAGCCAAGTACTGAGCGCCTGTATCCACGTGATGGTGTACTGAAGGGTGAG
ATTCATAAGGCGCTGAAGCTGAAGGACGGCGGTCACTACCTGGTAGAGTTTAAAAGTATC
TATATGGCCAAGAAGCCAGTACAGCTGCCAGGCTATTACTATGTAGACAGTAAGCTGGAC
ATTACTAGCCATAATGAGGATTATACGATCGTAGAGCAGTACGAGCGCGCGGAAGGTCGT
CATCATCTGTTCCTG
>DsRed.T3
ATGGCATCGAGTGAAGACGTTATTAAAGAATTTATGCGTTTTAAGGTTCGCATGGAGGGT
AGTGTAAATGGTCACGAGTTCGAGATCGAGGGTGAAGGCGAAGGCCGCCCATACGAAGGT
ACTCAAACTGCTAAGCTGAAGGTTACCAAGGGTGGTCCTCTGCCATTCGCATGGGACATC
CTGTCGCCACAATTTCAATATGGCAGTAAAGTCTATGTCAAGCACCCTGCCGACATCCCA
GACTACAAAAAGCTGAGTTTCCCAGAGGGTTTCAAGTGGGAGCGCGTAATGAATTTTGAG
GACGGCGGTGTAGTCACTGTCACGCAAGATAGCAGCCTGCAAGACGGCTGCTTCATTTAC
AAGGTCAAGTTCATCGGTGTGAATTTTCCAAGTGATGGTCCTGTTATGCAAAAGAAGACT
ATGGGTTGGGAGCCATCGACCGAGCGTCTGTACCCACGTGACGGTGTCCTGAAGGGCGAA
ATCCATAAGGCACTGAAGCTGAAGGACGGTGGCCACTATCTGGTCGAGTTCAAGAGTATT
TACATGGCAAAGAAGCCGGTACAACTGCCAGGCTACTACTACGTAGACAGCAAGCTGGAC
ATTACTAGTCACAATGAAGATTACACTATCGTTGAACAATACGAGCGCACTGAGGGCCGC
CATCATCTGTTCCTG
>DsRed-Express
ATGGCAAGTAGTGAGGACGTCATCAAAGAGTTCATGCGCTTTAAGGTACGTATGGAAGGT
AGTGTAAACGGCCACGAGTTTGAGATTGAGGGCGAGGGCGAGGGTCGTCCTTATGAAGGC
ACCCAGACTGCAAAGCTGAAGGTTACCAAGGGTGGCCCTCTGCCATTCGCCTGGGACATT
CTGAGCCCTCAATTCCAATATGGCAGCAAAGTCTACGTAAAGCACCCAGCAGACATTCCA
GATTACAAGAAGCTGAGTTTCCCAGAGGGTTTTAAGTGGGAACGCGTGATGAATTTCGAA
GACGGCGGTGTAGTTACTGTCACTCAAGATTCGAGTCTGCAAGATGGCAGCTTCATTTAT
AAAGTTAAGTTCATCGGTGTTAACTTCCCTAGTGACGGTCCTGTCATGCAAAAGAAGACC
ATGGGTTGGGAGGCCAGCACTGAACGTCTGTATCCACGCGACGGTGTTCTGAAGGGTGAA
ATTCACAAGGCCCTGAAGCTGAAGGACGGTGGCCACTACCTGGTAGAGTTTAAGAGTATC
TACATGGCAAAAAAGCCAGTACAGCTGCCAGGCTATTACTACGTTGACAGCAAGCTGGAT
ATTACTAGTCATAACGAAGACTATACGATCGTCGAACAATACGAGCGTGCTGAAGGTCGT
CACCATCTGTTCCTG
>mRFP1-Q66S
ATGGCAAGTAGTGAGGACGTAATCAAGGAGTTTATGCGCTTCAAGGTACGCATGGAGGGT
AGTGTCAACGGCCACGAGTTCGAGATCGAAGGTGAAGGTGAGGGTCGTCCTTATGAGGGC
ACCCAAACCGCCAAGCTGAAGGTCACCAAAGGCGGTCCTCTGCCGTTTGCTTGGGACATT
CTGAGCCCACAATTTAGTTATGGCAGTAAGGCGTACGTTAAGCACCCAGCCGACATTCCG
GACTATCTGAAGCTGAGTTTTCCGGAGGGCTTTAAATGGGAGCGCGTAATGAATTTCGAG
GATGGCGGTGTGGTCACCGTCACTCAAGACAGTAGCCTGCAAGACGGTGAGTTCATCTAC
AAGGTTAAACTGCGTGGTACTAACTTTCCTAGTGATGGTCCAGTAATGCAAAAAAAGACG
ATGGGTTGGGAAGCGTCGACCGAGCGCATGTATCCGGAAGATGGCGCTCTGAAGGGCGAG
ATTAAAATGCGTCTGAAACTGAAGGACGGTGGCCATTATGATGCAGAAGTCAAGACTACT
TATATGGCGAAAAAGCCAGTTCAACTGCCTGGCGCTTACAAGACCGATATCAAGCTGGAC
ATCACTAGTCATAATGAGGACTATACTATTGTCGAACAATATGAGCGTGCAGAAGGTCGC
CATAGTACGGGCGCA
>mRFP1-Q66T
ATGGCGTCGAGCGAAGACGTTATCAAAGAGTTTATGCGCTTCAAGGTTCGCATGGAGGGC
TCGGTCAATGGTCATGAGTTTGAAATTGAGGGTGAGGGTGAGGGTCGCCCATACGAGGGC
ACGCAGACTGCAAAGCTGAAGGTAACGAAAGGTGGTCCTCTGCCATTTGCATGGGACATC
CTGAGTCCACAATTTACTTACGGTAGCAAGGCGTACGTCAAGCACCCTGCTGACATCCCT
GATTACCTGAAGCTGAGTTTCCCAGAGGGCTTTAAGTGGGAGCGCGTCATGAATTTTGAG
GACGGCGGTGTAGTTACCGTGACTCAAGACAGTAGCCTGCAGGATGGCGAGTTCATTTAC
AAGGTCAAGCTGCGTGGTACGAATTTTCCTTCGGACGGTCCAGTGATGCAAAAGAAGACC
ATGGGCTGGGAAGCAAGTACTGAACGTATGTATCCGGAGGACGGTGCTCTGAAGGGCGAA
ATTAAGATGCGTCTGAAACTGAAGGACGGCGGTCATTATGACGCAGAGGTAAAAACGACG
TACATGGCTAAGAAGCCGGTTCAACTGCCAGGCGCCTATAAGACTGACATTAAGCTGGAC
ATCACTTCGCATAATGAGGACTATACTATCGTCGAGCAGTATGAGCGTGCGGAGGGTCGC
CATAGCACCGGTGCT
>DsRed2
ATGGCTAGTAGCGAGAACGTTATCACCGAATTTATGCGCTTCAAGGTCCGTATGGAAGGC
ACTGTTAACGGTCATGAATTTGAGATCGAAGGTGAAGGCGAGGGCCGTCCATACGAAGGT
CATAATACTGTGAAGCTGAAGGTCACCAAGGGCGGCCCTCTGCCTTTTGCGTGGGACATC
CTGAGCCCACAATTCCAGTATGGCAGTAAGGTATACGTAAAGCATCCAGCAGACATCCCG
GACTACAAGAAGCTGAGCTTCCCAGAGGGTTTCAAGTGGGAGCGTGTAATGAACTTCGAG
GATGGTGGCGTTGCAACCGTAACCCAGGACAGTAGTCTGCAGGATGGCTGCTTTATCTAT
AAAGTCAAGTTCATCGGTGTTAATTTCCCAAGTGACGGCCCTGTTATGCAAAAGAAGACC
ATGGGTTGGGAAGCCAGTACCGAGCGCCTGTATCCTCGTGACGGTGTTCTGAAGGGTGAG
ACTCACAAGGCTCTGAAGCTGAAGGATGGCGGCCACTATCTGGTCGAGTTCAAGTCGATT
TACATGGCTAAAAAGCCGGTACAACTGCCGGGTTACTATTATGTAGATGCCAAGCTGGAT
ATCACTAGCCACAATGAGGATTACACTATCGTGGAGCAATACGAGCGTACTGAGGGTCGC
CATCATCTGTTCCTG
>psamCFP
ATGGCGTCGACCAAGAACGTTCTGCCAAACATGATGACTCTGACGTACCACATGGAGGGT
AGCGTAAATGGCCACAATTTTGAAATCATCGGTGAAGGTACTGGTAACCCAAAGGAAGGT
AAGCACACGATCACCCTGCAGGTGGTAAAGGGCGGCCCTCTGCCGTTCAGTGTTGACATC
CTGAGCACTGTTTTCCAGTACGGCAATCGCTGCTTTACGAAGTACCCACCAAATACTGTC
GACTACTTTAAGAACAGTTGCCCGCCTGGTTACACTTTTGAACGTAGTTTCCTGTATGAG
GATGGTGCGGTATGTACCGCGAGTGGTGATATCACTCTGAGTGATGATAAGGCTTCGTTC
CACCATAAGAGTAAGTTCTTTGGCGTCAACTTTCCTGATGACGGTCCAGTCATGAAAAAG
AAGACGACCGACTGGGAGCCATCGTGCGAGAAAATGACGCCAAGTGGCAAAACTCTGAAG
GGTGACGTTATCGAGTTCCTGCTGCTGGAAGGTGGTGGCCGCTATAAGTGTCAATTCCAC
ACTGTCTACCGTGCAAAGACGGAACCAAAACGTATGCCAGAGTTCCACTTCGTACAGCAT
AAACTGACTCGCACCGACGTAAGTGATCCACTGAAACAACAATGGCAACTGACTGAGGAC
GCAGCAGCATGTGAGTCGTGTTTCCATAAG
>mmGFP
ATGGCAGTTCCAACGCAGGTCAAAATGAAGTACAGCATGGACGGCAATTTCAATGGTCAA
TCGTTTACTGTGGTAGGTGAGGGCACCGGCAATCCTTATGAGGGTCACCAATCGCTGAAA
CTGACCGTCAAGGGCGAGCCTCTGCCATTCGCGTTCGACATCCTGTCGGCGACTTTCACT
TATGGTAATCGTGTTTTTACGAAGTATCCAGAGGGTAAAACGGACTATTTTAAGGAGGCA
TTCCCTGGTGGTCTGACCTGGGAGCGTACCATGACCTTCGAGGATGGTGGTATTTGCACT
GTCGCCGCGGAAATTTCGCTGACTGGCTCGGTATTTGAGCATAAGAGTAAGTTTGTCGGT
GTCAACTTCCCTGCTAATGGTCCAGTCATTCAAAAGAAGACGCTGGGTTGGGAAACTAGT
ACTGAAAAAATGGCTGCAAACGACGGCAGCGTCCAGGGCTACGACACTATGTTCCTGAAG
CTGGAGGGTGGCGGCCGCCACAAGTGTTACTTTGTTACGAATCATAAGGCTAAGCGTGCT
GTAAAGGTCCCAGATAACCATTTCGTTTGGCATCGTCTGGTACGTAATGGCGACGGCAAC
ACTGTCGAACTGGAGGAAACTGCTGAAGCACGTTATGACAGT
>zGFP
ATGGCGTATAGTAAGCAAGGTCTGACCGACAATATGACCATGAAGTATCAGATGGAGGGT
TGTGTCGACGGTCACCAATTCGTAATCACCGGCCACGGCAAAGGCAATCCATTCACTGGC
AAGCAAACGCTGAATCTGTGCGTGGACAAGGGCGGTCCTCTGCCATTTAGTGAAGACATC
CTGTCGGCAGTTTTCACCTACGGTAACCGTATCTTCGCAGACTATCCACAAGACATTGAC
GATTATTTTAAGAATAGTTGTCCAGCAGGTTATACTTGGACCCGCTCGTTTCTGTTTGAG
GATGGCGCTGTGGCTATCGCTAGTGCGGACATCCGCCTGAGTGTCCAGGAGAAGTGTTTC
CACCACGTCTCGCGCTTTTACGGCGTCAATTTTCCGGCCGACGGTCCAGTTATGAAAAAG
ATGACCACGGACTGGGAACCTTCGACTGAAAAAATCATCCCGGTTCCAAGCCAGGGTATT
CTGAAGGGTGATGCATCGATGTATCTGCTGCTGAAGGACGGTGGTCGCTACCGTTGTCAA
TTTGACAGTGTATATAAGGCTAAATCGAAGCCGAAGGTTATGCCAGACTGGCACTTTATT
CAGCATAAGCTGACGCGCGAGGACCGTAGTGACGCGAAGAACCAAAAGTGGCAGCTGGTC
GAGCATGCATCGGCGAGCCGTAGTGCCCTGCCA
>hcriGFP
ATGTGCTCGTACATCAAGGAGACCATGCAATCGAAGGTTTACATGGAAGGTAAGGTCAAC
GATCATAATTTCAAGTGTACGGCAGAGGGTAAGGGCGAGCCTTACAAGGGCAGTCAATCG
CTGACGATCACTGTAACTGAAGGTGGTCCTCTGCCGTTTGCGTTTGACATCCTGAGTCAC
GCTTTCCGTTACGGCAACAAAGTCTTTGCTAAGTATCCAAAGGACCATCCGGACTTTTTT
AAGCAAAGCCTGCCAGAAGGCTTCACCTGGGAGCGCGTGTCGAATTATGAGGACGGCGGC
GTGCTGACCGTAAAGCAGGAGACTAGTCTGGAGGGCGATTGTATCATTTGTAAGATCAAG
GCTCATGGTACTAACTTCCCTGCGGACGGTCCGGTAATGCAAAAGCGTACTAACGGTTGG
GAGCCAAGCACTGAGACTGTGATCCCACGTGGTGGTGGCATTCTGATGCGCGACGTTCCA
GCTCTGAAGCTGCTGGGTAATAAGGGTCATCTGCTGTGTGTCATGGAGACCACTTACAAA
TCGAAAAAGAAGGTAAATCTGCCAAAGCCTCATTTTCACCACCTGCGTATGGAGAAGGAT
AGCGTAAGTGACGACGAGAAGACCATCGAGCAACACGAAAATGTGCGTGCTTCGTACTTT
AACGACAGTGGCAAA
>Jred
ATGGATGAAGATGGCAGCGAAGGCGGTCCAGCTCTGTTTCAGAGTGACATGACTTTCAAG
ATCTTTATTGACGGCGAGGTCAATGGTCAAAAGTTTACCATCGTAGCAGATGGCAGTTCG
AAGTTCCCACATGGCGACTTCAATGTACACGCTGTTTGCGAGACTGGTAAGCTGCCAATG
AGTTGGAAGCCAATCTGCCATCTGATCCAGTACGGTGAGCCATTCTTTGCCCGTTACCCG
AACGGTATTAGCCACTTTGCGCAAGAATGTTTCCCAGAGGGCCTGTCGATCGATCGCACG
GTACGTTTTGAAAACGACGGCACTATGACTAGCCACCACACCTACGAGCTGGACGGCACT
TGTGTCGTATCGCGTATTACCGTCAACTGCGATGGTTTTCAACCAGACGGTCCAATCATG
CGCGATCAGCTGGTAGACATCCTGCCAAACGAGACTCACATGTTTCCACACGGTCCAAAC
GCTGTCCGTCAGCTGGCTTTCATTGGCTTCACGACTGCTGATGGCGGCCTGATGATGGGC
CACTTCGACTCGAAGATGACTTTCAACGGCTCGCGCGCTATCAAGATCCCAGGTCCACAT
TTCGTCACTATCATCACCAAACAAATGCGTGACACCAGTGATAAGCGTGACCACGTTTGT
CAGCGTGAGGTGACTTACGCTCATAGCGTACCACGCATTACGAGTGCTATTGGTAGTGAC
GAGGACAGTGGTCTGCGCAGTCGTGCGCAAGCTAGTAACTCGGCGGTAGATGGCACCGCG
GGCCCAGGCAGTACTGGTAGCCGC
>rrGFP
ATGGATCTGGCAAAACTGGGTCTGAAGGAAGTAATGCCAACTAAGATCAATCTGGAGGGT
CTGGTAGGCGACCATGCTTTCAGCATGGAGGGCGTCGGTGAGGGTAATATCCTGGAAGGC
ACCCAAGAGGTCAAAATTAGTGTAACTAAGGGCGCACCTCTGCCTTTCGCGTTCGACATC
GTTAGTGTTGCTTTTGGCTACGGCAACCGCGCCTATACTGGTTACCCAGAAGAAATCTCG
GATTATTTTCTGCAATCGTTTCCAGAGGGTTTCACCTACGAGCGCAATATTCGTTACCAA
GACGGCGGCACCGCGATCGTCAAGAGTGACATCAGTCTGGAGGATGGTAAGTTTATCGTT
AACGTTGATTTCAAGGCTAAGGATCTGCGCCGCATGGGCCCAGTAATGCAGCAAGATATT
GTGGGCATGCAACCGAGTTACGAATCGATGTACACTAACGTAACTAGTGTAATCGGTGAG
TGTATCATTGCCTTTAAACTGCAAACGGGTAAGCATTTCACCTATCACATGCGCACCGTA
TATAAGAGCAAGAAGCCTGTTGAGACTATGCCGCTGTATCACTTTATCCAACATCGTCTG
GTCAAGACTAACGTGGATACTGCTAGTGGTTACGTCGTACAGCATGAGACTGCAATCGCT
GCACACTCGACTATCAAGAAGATTGAGGGTAGTCTGCCTGTCGACCACCACCATCACCAC
CAT
>rrenGFP
ATGGACCTGGCTAAACTGGGTCTGAAGGAAGTCATGCCGACTAAGATTAACCTGGAGGGT
CTGGTAGGTGACCACGCCTTTAGTATGGAAGGCGTAGGTGAAGGTAATATTCTGGAGGGC
ACCCAAGAAGTCAAGATCTCGGTTACTAAAGGCGCCCCTCTGCCGTTCGCATTTGATATC
GTTAGTGTAGCTTTTTCGTATGGTAATCGCGCCTACACGGGTTACCCAGAAGAGATCAGT
GACTACTTCCTGCAGAGTTTCCCAGAGGGCTTCACTTACGAGCGCAACATCCGTTACCAA
GACGGTGGTACTGCGATTGTAAAGAGCGACATTAGTCTGGAGGACGGCAAGTTCATCGTC
AACGTTGATTTCAAGGCAAAGGATCTGCGCCGTATGGGTCCAGTCATGCAACAAGATATT
GTCGGTATGCAACCATCGTATGAAAGCATGTACACTAATGTAACCAGCGTTATCGGTGAA
TGTATCATCGCATTCAAGCTGCAAACGGGTAAACATTTCACTTACCACATGCGTACCGTC
TACAAGAGTAAGAAGCCAGTAGAGACTATGCCACTGTATCACTTTATCCAACACCGCCTG
GTGAAGACTAATGTGGATACCGCTAGTGGCTACGTCGTACAACATGAAACTGCTATCGCA
GCACACAGTACCATCAAGAAGATTGAGGGTTCGCTGCCA
>CheGFP3
ATGGATATGGCGAATATGAATGTCGGCGCGATGCTGTTTAATAAGGAGCTGCCGTTCGTC
TGTGAGCTGGACGGTGAAATCAACGGCCATAAATTCTCGGTTCGCGGCAAGGGCATTGGT
AATAGTGCACAGGGCCTGACTCACGGCATTCACGTGTGTACTAGTGGCGAACTGCCAGTA
AGTTGGACTGCAATCACTCATAACCTGCAGTACGGCCTGCTGTGTTTCTCGCAATATCCA
CACGACATTAACGACTACATCAAATCGACCTTTCCTGAGGGTTATACTAAAGAGCGTACT
AGTAATTTTGACGGCGACGGTAAGTACACGAGTCGCCACGTCATCACCTACGAAAACGGC
TGCATTTATAACCGTGTTACTATTAACGGTTCGGGTTTCAGCGATGACGGCAATGTGCTG
GGCAAGAACCTGGCAGACTATGAAAAGCCAGTATGCAGTATGTATTTCCCTGGCAAGGAC
GGTCTGCGCGCAGAGATCTGTAAGCTGACCGAAACGAAAGATGGTGGCTACCAAAGCTGT
CGTCTGGAAGACCAGGTTATTCGCCCTATCAGCCAAGGTCCAACTGTACCAATGACGCAC
CACTATAATTATTCGAGTGTCGAATATTCGAAGGACGCTAATGAGACTCGCGACCACATC
GTTATGAAGGAGATTACGAAGGTGAGCCACTTCATCCAG
>CheGFP4
ATGGACATGAGCTCGTTTAACGTAGGCGCTCTGATTTTCAACAAGGAGCTGCCGTTCGTA
GTAGAAGTCGACTTCGACATTGATGACCATAAATTCAGTATCCGTGGTAAGGGTGTCGGT
AACGCAGAGAAGGGTCTGATGGTAGGTAAGTACGTTGTAAGTGAGGGCGAGCTGCCATGT
TCGTGGAGCGCTATCACTCATAACTTCCAATATGGTCAAGTATGTTTTACGCGTTACCCG
AAGGATATTCCAGATCACATTAAGTCGCTGTTCCCTGAGGGCTACGTGCAGACTCGCCAT
AGTCATTTTGTCGACGACGGTGAGTACACGTCGGTACACACCCTGACTTACGAGAATGGT
GTTATCTACAACCGTGTGAAGGTCAACGGTGGCGGTTTCAAGCCAGACGGTAACGTCTTT
GGTAAACGCCTGCGCGAGGTAGAGCCAGACATCTGCTCGGTATACTTCCCTGGCAAGGAT
GGTTATAATTGCGAGTTCGTTAAGCTGAGTGAAACTGTAGACGGTGATTACCAAGCAATC
CGCATTGATCAAGTCATCCGCCCACTGTCGGACGGCCCAAGCCTGCCTATGACTAAACTG
TACCACCACTATAAATTTGAGTACTCGAAAGACGCCAATGAAACTCGCGAGCACATTATC
ATGAAGGAGCAGGTTCATGCCAGCCACCACACCTCGAAA
>DsRed.M1
ATGGATAACACGGAGGACGTCATCAAGGAGTTTATGCAATTCAAGGTCCGCATGGAAGGT
AGTGTGAATGGCCACTATTTCGAAATCGAGGGTGAGGGCGAGGGTAAGCCGTACGAGGGC
ACTCAAACTGCTAAGCTGCAAGTCACTAAAGGCGGTCCGCTGCCGTTTGCATGGGACATT
CTGAGCCCACAATTCCAATACGGTAGTAAGGCTTATGTCAAGCACCCAGCAGACATTCCT
GACTATATGAAGCTGTCGTTTCCAGAGGGCTTCACTTGGGAACGCAGTATGAATTTTGAA
GACGGCGGTGTAGTTGAGGTACAGCAAGACAGTAGTCTGCAGGACGGTACTTTTATCTAC
AAGGTAAAATTCAAGGGTGTGAACTTCCCTGCAGATGGCCCAGTTATGCAGAAAAAGACT
GCAGGCTGGGAGCCTAGTACCGAGAAACTGTACCCTCAAGACGGCGTCCTGAAGGGTGAG
ATCTCGCACGCGCTGAAGCTGAAGGACGGTGGTCACTATACCTGCGATTTCAAGACGGTA
TATAAGGCTAAGAAGCCTGTCCAACTGCCAGGTAACCACTATGTAGACAGTAAGCTGGAC
ATCACCAACCACAATGAGGATTATACTGTAGTCGAGCAGTACGAGCACGCGGAAGCACGC
CATAGCGGCAGTCAG
>E2-Red/Green
ATGGACTCGACTGAGAATGTAATTAAGCCATTCATGCGTTTCAAAGTACACATGGAGGGT
AGTGTTAACGGTCACGAGTTCGAGATTGAGGGTGAGGGCGAGGGTAAGCCGTACGAAGGC
ACTCACACTGTCAAACTGCAAGTAACGAAAGGTGGCCCTCTGCCATTCGCCTGGGACATT
CTGAGCCCTCAGTTCCAATACGGCAGCAAGGTTTACGTCAAGCACCCAGCGGACATTCCA
GATTACAAGAAACTGAGTTTTCCAGAAGGTTTCAAGTGGGAACGCGTAATGAATTTCGAG
GATGGCGGCGTAGTCACCGTAACTCAAGACTCGAGTCTGCAGGACGGCACCTTTATTTAT
CACGTAAAGTTCATCGGCGTTAACTTTCCGAGCGACGGTCCTGTCATGCAAAAGAAGACT
CTGGGTTGGGAGCCATCGACTGAGCGTCTGTATCCACGTGACGGCGTACTGAAGGGTGAA
ATCCATAAGGCTCTGAAGCTGAAGGGTGGTGGCCACTACCTGGTAGAGTTTAAGAGCATC
TATATGGCTAAAAAGCCAGTAAAGCTGCCAGGTTACTACTACGTCGATAGTAAACTGGAC
ATCACGTCGCACAACGAAGACTATACCGTCGTGGAGCAATATGAGCGTACCGAGGGTCGC
CACCACCTGTTTCAG
>DsRed-Max
ATGGATAGTACTGAAAATGTCATCAAGCCATTCATGCGTTTTAAGGTACACATGGAGGGC
AGCGTAAACGGCCACGAGTTCGAAATCGAAGGTGAGGGTGAGGGTAAGCCATACGAGGGC
ACCCAAACTGCAAAGCTGCAAGTAACCAAGGGTGGCCCTCTGCCATTTGCCTGGGATATC
CTGAGCCCACAATTTATGTATGGTAGCAAGGTTTACACCAAGCATCCAGCGGACATCCCG
GATTACAAGAAGCTGTCGTTCCCAGAGGGTTTCAAATGGGAGCGCGTAATGAACTTCGAG
GATGGTGGCGTAGTAACCGTAACGCAAGATAGCAGCCTGCAGGACGGCACCTTCATCTAT
CACGTTAAGTTTATCGGCGTCAACTTCCCATCGGATGGCCCAGTGATGCAAAAGAAAACC
CTGGGTTGGGAGCCTAGTACTGAGCGTCTGTACCCGCGCGATGGTGTTCTGAAGGGCGAA
ATTCACAAGGCTCTGAAACTGAAGGGTGGCGGCCATTATCTGTGTGAGTTCAAGAGCATT
TACATGGCTAAGAAGCCAGTCAAGCTGCCAGGCTACTACTATGTCGACAGTAAGCTGGAC
ATTACGAGTCACAACGAGGATTACACTGTTGTTGAGCAATACGAGCGTACTGAGGCGCGT
CATCATCTGTTTCAG
>DsRed-Express2
ATGGACAGTACGGAGAATGTCATTAAGCCGTTCATGCGCTTCAAGGTTCACATGGAGGGT
TCGGTTAACGGTCATGAGTTCGAGATCGAGGGCGAGGGTGAGGGTAAGCCATACGAGGGT
ACTCAGACCGCCAAACTGCAGGTCACCAAGGGCGGTCCTCTGCCATTTGCGTGGGACATC
CTGAGTCCACAATTTCAATACGGTTCGAAAGTATACGTAAAGCACCCAGCGGACATCCCG
GACTACAAGAAGCTGAGCTTCCCAGAGGGCTTTAAGTGGGAACGCGTCATGAACTTTGAA
GATGGCGGTGTGGTTACTGTAACTCAAGATAGTTCGCTGCAGGATGGCACTTTTATCTAC
CATGTGAAGTTCATTGGTGTTAATTTCCCTTCGGATGGTCCAGTGATGCAAAAGAAGACC
CTGGGTTGGGAGCCAAGTACTGAACGCCTGTACCCACGTGATGGTGTCCTGAAGGGTGAG
ATCCACAAGGCACTGAAGCTGAAGGGCGGCGGCCACTACCTGGTAGAGTTCAAGAGCATC
TATATGGCTAAAAAACCAGTAAAGCTGCCGGGTTATTATTATGTCGACAGTAAGCTGGAT
ATCACTTCGCATAACGAGGACTATACCGTTGTCGAACAATATGAGCGTGCTGAGGCACGC
CACCATCTGTTCCAG
>E2-Orange
ATGGACAGTACCGAGAATGTTATCAAGCCATTTATGCGCTTCAAGGTCCACATGGAAGGT
AGCGTAAATGGTCATGAATTTGAGATTGAGGGCGAAGGTGAGGGTAAGCCATACGAGGGT
ACGCAAACTGCTAAGCTGCAGGTTACTAAGGGCGGCCCTCTGCCATTCGCGTGGGACATC
CTGTCGCCACAATTTACGTATGGTTCGAAGGCGTACGTCAAACATCCAGCAGATATTCCA
GATTACAAGAAGCTGTCGTTCCCTGAGGGTTTTAAGTGGGAGCGTGTAATGAACTTCGAG
GACGGCGGTGTGGTAACCGTTACCCAAGACAGTAGTCTGCAAGACGGCACTTTTATCTAC
CATGTGAAATTTATTGGCGTTAATTTCCCTAGCGATGGTCCAGTGATGCAAAAGAAGACT
CTGGGTTGGGAACCAAGTACCGAACGCCTGTACCCACGTGACGGCGTACTGAAGGGTGAA
ATCCATAAGGCTCTGAAGCTGAAGGGTGGTGGTCACTATCTGGTAGAGTTTAAAACCATT
TACATGGCGAAGAAGCCAGTCAAGCTGCCTGGCTATTATTACGTAGACAGTAAGCTGGAT
ATTACTAGTCACAATGAAGACTATACTGTAGTAGAGCAATATGAGCGCGCGGAGGCCCGC
CACCATCTGTTCCAG
>E2-Crimson
ATGGATAGCACTGAGAATGTAATTAAGCCATTTATGCGCTTCAAGGTACACATGGAGGGT
AGTGTTAATGGTCATGAGTTCGAGATCGAGGGTGTCGGCGAGGGCAAACCATACGAGGGT
ACTCAAACTGCGAAGCTGCAGGTAACTAAGGGCGGCCCTCTGCCATTCGCCTGGGACATC
CTGAGTCCACAGTTCTTTTATGGCAGTAAAGCCTACATCAAGCACCCAGCAGACATCCCA
GATTATCTGAAGCAATCGTTCCCAGAGGGCTTCAAATGGGAACGCGTAATGAATTTTGAG
GACGGTGGCGTCGTCACGGTAACTCAAGATAGCTCGCTGCAAGACGGTACTCTGATTTAT
CATGTAAAGTTCATCGGCGTAAATTTTCCAAGTGACGGTCCAGTTATGCAAAAGAAAACG
CTGGGCTGGGAACCAAGTACTGAACGTAATTATCCACGCGACGGCGTTCTGAAAGGCGAA
AACCACATGGCACTGAAGCTGAAGGGCGGTGGTCATTATCTGTGTGAGTTTAAATCGATC
TACATGGCAAAGAAGCCAGTAAAGCTGCCGGGCTACCATTATGTGGATTATAAGCTGGAC
ATTACTAGTCACAATGAAGACTATACGGTAGTCGAACAGTATGAACGTGCCGAGGCACGT
CACCACCTGTTCCAG
>KillerOrange
ATGGAGTGTGGTCCAGCTCTGTTCCAGTCGGACATGACTTTCAAGATTTTCATCGACGGT
GAGGTCAATGGTCAAAAGTTCACTATTGTAGCAGATGGCTCGAGTAAGTTCCCACACGGT
GACTTCAACGTACACGCGGTTTGCGAAACCGGTAAGCTGCCTATGTCGTGGAAGCCTATC
TGTCATCTGATCCAATGGGGTGAACCATTTTTCGCTCGCTACCCAGACGGTATCAGTCAT
TTCGCCCAAGAGTGTTTCCCGGAGGGTCTGAGTATCGATCGTACCGTACGTTTCGAGAAC
GATGGTACTATGACGTCGCACCACACCTATGAGCTGTCGGACACGTGTGTCGTGAGTCGT
ATCACTGTTAATTGCGATGGCTTTCAGCCGGATGGTCCAATCATGCGTGATCAGCTGGTC
GATATCCTGCCTTCGGAGACGCACATGTTCCCTCACGGTCCAAACGCTGTACGCCAGCTG
GCATTTATCGGTTTCACGACCGCCGACGGTGGTCTGATGATGGGTCACCTGGATAGTAAG
ATGACTTTTAACGGTTCGCGTGCGATTGAGATTCCTGGTCCTCACTTCGTCACGATCATC
ACTAAGCAAATGCGTGATACTTCGGACAAACGTGATCACGTGTGCCAACGTGAGGTCGCA
CACGCTCACAGCGTTCCACGTATCACTAGCGCGATCGGTAGCGACCAAGAT
>A44-KR
ATGGAAGGCGGTCCTGCGCTGTTTCAAAGCGACATGACTTTTAAGATTTTCATCGATGGC
GAAGTAAACGGTCAAAAGTTTACTATCGTGGCTGACGGCTCGAGTAAGTTTCCACACGGC
GACTTCAACGCGCATGCTGTATGTGAGACCGGCAAGCTGCCTATGTCGTGGAAGCCAATT
TGTCACCTGATCCAATATGGTGAGCCGTTTTTCGCGCGCTACCCAGATGGCATTAGCCAT
TTCGCACAGGAGTGTTTCCCGGAGGGCCTGAGTATCGATCGTACGGTTCGCTTTGAGAAC
GACGGTACGATGACCAGTCATCACACCTATGAGCTGGATGATACCTGTGTGGTAAGTCGT
ATTACCGTAAACTGCGATGGCTTCCAACCAGACGGCCCAATTATGCGCGACCAACTGGTA
GACATCCTGCCTAACGAGACCCACATGTTTCCACATGGCCCAAATGCTGTGCGCCAACTG
GCATTCATTGGTTTCACTACCGCTGACGGCGGCCTGATGATGGGCCATTTTGACAGTAAG
ATGACCTTTAATGGTAGTCGTGCAATCGAGATCCCAGGCCCACACTTCGTCACGATCATT
ACGAAGCAAATGCGTGACACCAGCGACAAGCGTGACCATGTGTGTCAACGCGAGGTAGCT
TACGCACATTCGGTCCCGCGCATTACTAGTGCGATTGGTTCGGACGAGGAC
>KillerRed
ATGGAAGGCGGCCCTGCCCTGTTTCAAAGTGATATGACCTTCAAGATCTTCATCGATGGC
GAAGTGAATGGTCAAAAGTTCACCATTGTGGCAGACGGTAGTAGTAAGTTCCCACACGGC
GACTTCAACGTTCATGCGGTTTGTGAGACTGGCAAGCTGCCGATGAGCTGGAAACCAATT
TGTCATCTGATCCAGTACGGTGAACCTTTCTTTGCGCGCTATCCAGACGGCATTAGTCAT
TTCGCTCAGGAATGCTTCCCTGAGGGTCTGAGTATCGACCGCACTGTCCGTTTCGAAAAT
GACGGCACCATGACGTCGCATCACACCTATGAGCTGGACGATACCTGCGTCGTTAGTCGC
ATCACTGTGAATTGCGACGGTTTTCAGCCTGATGGTCCAATTATGCGCGATCAACTGGTA
GACATCCTGCCTAATGAGACGCACATGTTCCCTCATGGCCCAAATGCAGTTCGCCAACTG
GCTTTTATCGGTTTTACCACCGCGGATGGTGGTCTGATGATGGGCCACTTTGATAGCAAG
ATGACTTTCAACGGTTCGCGTGCAATCGAGATCCCGGGTCCGCACTTTGTTACCATCATT
ACCAAGCAAATGCGTGATACCAGTGACAAGCGTGATCATGTTTGTCAGCGTGAGGTTGCT
TATGCTCACTCGGTTCCGCGTATCACGAGTGCTATCGGCTCGGATGAAGAC
>anm2CP
ATGGAGGGCGGTCCTGCACTGTTCCAAAGTGACATGACGTTCAAGATTTTCATCGATGGC
GTAGTAAACGATCAGAAGTTCACCATCATTGCAGATGGCAGCAGTAAATTCCCACACGGT
GACTTTAATGTACATGCGGTGTGCGAGACGGGTAAACTGCCAATGAGCTGGAAGCCTATT
TGCCACCTGATCCAGTATGGTGAGCCATTCTTCGCGAAATACCCTAATGGCATCTCGCAC
TTTGCGCAGGAATGTTTCCCAGAAGGCCTGACCATTGACCGTACTGTCCGCTTCGAAAAT
GACGGTACGATGACCAGTCACCACACTTACGAGCTGGACGGCACCTGCGTAATCTCGCGT
ATTACTGTAAACTGTGACGGTTTTCAGCCAGACGGTCCTATCATGAAAGACCAGCTGGTG
GATATCCTGCCAACTGAGACCCACATGTTCCCACACGGTTCGAATGCCGTTCGCCAACTG
TGTTACATCGGCTTCACTACCGCAGATGGCGGTCTGATGATGAGTCACTTCGACTCGAAA
CTGACCTTTAACGGCAGTCGCGCAATCAAGATCCCAGGCCCTCACTTCGTTACTGTGATC
ATCAAGCAAATGAAGGACACCAGTGACAAGCGCGACCACGTATGTCAACGCGAGGTAACG
TACGCACATTCGGTTCCACGTATCACTTCGGCCATC
>PlamGFP
ATGGAGATCGAAGACGTCATTAAGCGTGATATGAAAATTAAGCTGCGTATGGAGGGTGCC
GTAAATGGCCATAAGTTTGTCATCATCGGTAATGGCGACGGTAAACCTTATGAAGGCACT
CAAACCATCGATCTGGAAGTTATCGAAGGTGCACCTCTGCCATTCGCCTTCGACATTCTG
ACTACTGTTTTTGAATACGGCAATCGCGTTTTCGCAAAGTATCCTAATGAGATTGTTGAC
TATTTTAAGCAGAGCTTTCCAGAAGGCTATAGTTGGGAACGCTCGATGACTTATGAGGAC
GGCGGTATCTGCATCGCGACTAACAATATCACGCTGAGCAAGGTCATTGATAACTGCTTC
CACTATAATATCCGCTTTGACGGTGTTAACTTTCCACCAAAAAGTCCAGTCCTGCAAAAG
ACTACGATGAAGTGGGAACCATCGACCGAGATCATGTACGTCCGTGACGGCGTGCTGAAA
GGTGATGTAAACATGGCTCTGCTGATCGAAGGCGGCGGCCATTATCGTTGCGACTTTAAG
ACTATCTACAAAGCTAAGAAAGTAGTAGAGCTGCCAGACTATCACTTCGTTGACCACCGC
ATTACGATTAAGAGCCACGACAAGGACTATAACAAGGTGCTGCTGCATGAACACGCTAAG
GCACGCTACGGCCTGCAACGTAAAGCAAAG
>mKelly1
ATGGAACTGATTAAGGAAAACATGCGCATGAAGCTGTATATGGAAGGTACTGTCGGTAAT
CATCACTTTAAGTGTACTGCAGAAGGTGAGGGCAAGCCGTATGAGGGCACTCAAACTCAA
CGTATCAAGGTCGTGGAAGGCGGTCCTCTGCCATTCGCATTCGACATCCTGGCCACGTGT
TTCATGTACGGCAGCAAAACCTTTATTAACCATCCACAAGGTATCCCGGACTTTTTCAAG
CAAAGTTTTCCAGAGGGTTTCACCTGGGAGCGTGTAACTACCTATGAGGACGGCGGTGTA
CTGACGGTAACGCAAGACACCAGTCTGCAAGACGGTTACCTGATCTACAATGTAAAGCTG
CGTGGTGTTAACTTTCCATCGAACGGCCCGGTCATGCAAAAAAAGACTCTGGGTTGGGAA
CCAACCACCGAAACGCTGGTTCCAGTAGACGGTGGTCTGGTCGGTCGCTGTGACATGGCT
CTGCGCCTGGTCGGCGGCGGCCACCTGAAATGTAATCTGAAGACTACCTATCGTAGCAAA
AAGCCAGCGAAGAATCTGAAAATGCCAGGCAAGTACCAAGTCGATCGTAAGCTGGAGCGC
ATTAAGGAGGCTGATAACGAAACTTACGTAGAGCAACACGAGGTCGCCGTAGCACGT
>mKelly2
ATGGAGCTGATTAAGGAGAATATGCGTATGAAGCTGTATATGGAAGGCACCGTTGGTAAT
CACCACTTCAAGTGTACTGCCGAGGGTGAGGGTAAACCTTATGAGGGCACCCAGACTCAA
CGTATCAAGGTTGTAGAGGGTGGTCCGCTGCCTTTTGCTTTCGACATTCTGGCCACCTGC
TTCATGTACGGCAGTAAGACGTTTATTAATTATCCACAAGGCATCCCTGATTTCTTCAAG
CAAAGTTTCCCAGAGGGTTTTACGTGGGAGCGCGTAACCACCTATGAGGACGGCGGCGTC
CTGACCGTTACGCAAGATACTAGTCTGCAAGATGGTTATCTGATCTATAACGTAAAGCTG
CGTGGTGTAAATTTCCCAAGTAATGGCCCAGTAATGCAGAAGAAAACTCTGGGTTGGGAG
CCGACCACCGAATATCTGGTCCCGGTTGACGGCGGTCTGGAAGGCACTTGCGATATGGCT
CTGCGTCTGGTAGGCGGTGGTCACCTGAAGTGTAACCTGAAGACCACTTACCGCAGCAAG
AAGCCTGCGAAGAATCTGAAGATGCCGGGTGAACACCAAGTAGACCGTAAGCTGGAACGT
ATTAAGGAGGCCGACAATGAAACGTACGTTGAGCAACACGAGGTGGCTGTAGCTCGC
>TurboGFP
ATGGAAAGTGACGAGTCGGGCCTGCCAGCGATGGAGATTGAGTGTCGTATTACGGGCACC
CTGAACGGTGTAGAGTTTGAGCTGGTTGGTGGCGGTGAGGGTACGCCAGAGCAAGGTCGT
ATGACTAATAAGATGAAAAGCACCAAGGGTGCCCTGACTTTCTCGCCATACCTGCTGTCG
CACGTTATGGGCTACGGTTTCTACCATTTCGGCACCTATCCGTCGGGCTACGAGAACCCA
TTCCTGCATGCAATCAACAATGGCGGTTACACTAATACGCGTATTGAGAAATATGAAGAC
GGCGGCGTACTGCATGTGAGTTTTAGCTACCGCTATGAAGCTGGTCGTGTCATTGGCGAT
TTCAAGGTGATGGGCACCGGTTTCCCGGAAGATAGCGTCATCTTTACCGACAAGATCATC
CGCAGTAACGCCACGGTTGAGCACCTGCATCCAATGGGTGATAATGATCTGGATGGCAGT
TTCACCCGTACTTTTTCGCTGCGTGACGGTGGTTACTACAGTAGTGTAGTAGATAGCCAC
ATGCATTTTAAGAGTGCTATCCATCCGAGTATCCTGCAGAATGGCGGCCCAATGTTTGCT
TTCCGTCGTGTAGAAGAAGACCACAGTAACACTGAGCTGGGCATTGTAGAGTATCAACAC
GCATTCAAGACTCCAGACGCGGATGCAGGCGAAGAG
>SuperNova-Green
ATGGAAGTGGGCCCGGCTCTGTTTCAGAGCGATATGACTTTTAAAATTTTTATCGATGGT
GAGGTAAATGGTCAGAAGTTTACGATCGTCGCAGACGGTAGCTCGAAGTTTCCTCACGGT
GACTTCAATGCACACGCTGTCTGTGAGACGGGTAAGCTGCCAATGAGTTGGAAGCCTATC
TGCCATCTGATTCAATGGGGTGAACCATTTTTCGCTCGTTATCCAGATGGTATCAGTCAC
TTCGCTCAGGAGTGTTTTCCTGAGGGTCTGAGCATTGACCGTACTGTCCGCTTTGAGAAT
GACGGTACTATGACCAGTCATCACACTTATGAACTGGACGATACTTGCGTCGTCTCGCGC
ATCACCGTCAATTGTGACGGCTTTCAACCTGACGGTCCAATTATGCGCGACCAACTGGTC
GATATTCTGCCGAGCGAGACTCACATGTTTCCGCATGGTCCAAACGCGGTACGCCAAACG
GCGACCATTGGCTTCACTACCGCGGACGGTGGCAAGATGATGGGCCACTTCGACAGTAAG
ATGACCTTCAATGGTAGCCGCGCGATTGAGATTCCAGGTCCTCATTTTGTGACTATCATT
ACTAAGCAAACCCGTGACACCAGTGATAAGCGCGACCACGTTTGTCAGCGTGAGGTTGCC
TACGCCCATAGTGTACCTCGCATCACCAGTGCTATCGGTAGTGATGAGGAT
>mKillerOrange
ATGGAGGTCGGCCCAGCCCTGTTCCAATCGGATATGACGTTTAAGATCTTCATTGACGGC
GAGGTGAATGGTCAAAAGTTCACCATCGTAGCAGACGGTAGCAGTAAATTCCCACACGGT
GACTTCAACGTACATGCAGTATGCGAGACGGGCAAGCTGCCAATGAGCTGGAAGCCTATT
TGTCATCTGATTCAATGGGGTGAACCATTTTTCGCGCGTTACCCAGATGGTATCAGTCAC
TTTGCACAAGAATGCTTCCCAGAAGGTCTGAGCATTGACCGTACTGTTCGCTTCGAAAAT
GATGGCACCATGACGAGTCATCATACCTATGAGCTGGACGACACTTGCGTAGTGAGCCGC
ATTACGGTTAACTGCGATGGCTTTCAACCAGATGGCCCAATCATGCGTGACCAACTGGTA
GATATCCTGCCTTCGGAGACGCACATGTTCCCACATGGTCCGAATGCTGTGCGCCAAACT
GCCACCATCGGTTTCACGACGGCTGACGGTGGCAAGATGATGGGTCATTTCGATTCGAAG
ATGACCTTTAACGGTTCGCGTGCAATTGAGATCCCAGGCCCACATTTCGTCACGATTATT
ACCAAGCAAACTCGTGATACTTCGGACAAGCGTGATCACGTGTGCCAACGCGAGGTCGCT
TATGCACATTCGGTGCCACGCATCACCAGTGCAATCGGTAGTGACGAGGAT
>SuperNova-Red
ATGGAAGTAGGTCCAGCCCTGTTTCAAAGTGACATGACTTTTAAGATCTTCATTGACGGT
GAAGTCAATGGTCAGAAGTTTACTATTGTTGCAGACGGTAGCAGCAAGTTCCCTCATGGT
GATTTCAACGTACACGCTGTTTGCGAAACCGGTAAGCTGCCGATGAGTTGGAAGCCAATT
TGTCATCTGATTCAGTACGGTGAACCATTCTTTGCTCGCTACCCTGACGGTATTAGCCAC
TTCGCTCAGGAGTGCTTTCCAGAGGGCCTGAGTATTGATCGCACGGTCCGCTTCGAGAAT
GACGGCACCATGACCAGCCACCACACTTACGAGCTGGATGATACTTGTGTAGTATCGCGT
ATCACGGTAAACTGTGACGGCTTTCAACCAGACGGCCCAATCATGCGTGACCAGCTGGTA
GACATTCTGCCATCGGAAACTCACATGTTCCCACACGGCCCAAACGCTGTTCGTCAGACG
GCGACCATCGGCTTCACTACTGCTGACGGTGGCAAGATGATGGGCCATTTCGATTCGAAG
ATGACCTTTAACGGCAGCCGCGCGATTGAAATCCCTGGCCCACACTTTGTAACTATCATC
ACGAAGCAAACGCGCGACACGAGTGACAAGCGTGATCACGTCTGCCAACGCGAAGTCGCA
TACGCCCACAGTGTGCCACGCATTACGTCGGCCATCGGTAGTGACGAGGAC
>Katushka-9-5
ATGGGCGAGGACTCGGAGCTGATTTCGGAGAATATGCACATGAAACTGTACATGGAGGGC
ACTGTAAATGACCATCATTTTAAGTGCACCAGTGAGGGTGAGGGTAAACCATACGAAGGT
ACTCAAACTATGAAGATCAAGGTGGTCGAAGGCGGCCCGCTGCCATTCGCCTTTGACATC
CTGGCAACCTCGTTCATGTACGGTTCGAAGACTTTTATCAACCACACTCAGGGTATCCCA
GACTTCTTTAAGCAAAGTTTTCCGGAGGGTTTCACGTGGGAGCGCATCACTACTTACGAG
GACGGTGGTGTACTGACTGCAACCCAAGATACTAGTCTGCAGAATGGTTGCCTGATCTAC
AATGTTAAGATTAATGGCGTCAATTTTCCATCGAATGGTCCAGTTATGCAAAAGAAGACT
CTGGGCTGGGAAGCGAGTACTGAGATGCTGTACCCGGCAGATAGTGGTCTGCGCGGTCAT
AGCCAGATGGCTCTGAAGCTGGTAGGTGGTGGTTACCTGCATTGCAGCCTGAAGACCACG
TACCGTAGTAAGAAACCAGCAAAAAACCTGAAGATGCCAGGTTTCTACTTCGTCGACCGC
AAGCTGGAACGCATCAAGGAGGCAGATAAGGAGACCTACGTCGAGCAACATGAGATGGCA
GTCGCCCGCTACTGTGATCTGCCAAGTAAACTGGGCCATTCG
>eqFP650
ATGGGCGAAGATAGTGAACTGATTAGTGAGAATATGCACATGAAGCTGTATATGGAAGGT
ACTGTAAATGGTCATCACTTCAAATGTACTAGTGAGGGTGAGGGCAAGCCATACGAGGGT
ACTCAGACTGCCAAGATCAAGGTGGTAGAAGGTGGTCCGCTGCCGTTCGCATTCGACATT
CTGGCAACCAGTTTTATGTACGGCAGTAAAACTTTCATCAATCATACTCAGGGTATCCCG
GATTTCTTCAAGCAGAGCTTTCCGGAGGGCTTTACCTGGGAGCGTATTACTACTTATGAG
GATGGTGGCGTACTGACGGCAACCCAAGACACCAGCCTGCAGAACGGCTGTCTGATTTAC
AATGTAAAAATTAACGGTGTAAACTTTCCAAGCAATGGCCCAGTCATGCAAAAGAAGACG
CTGGGTTGGGAAGCGAGCACGGAGATGCTGTATCCTGCAGATAGTGGCCTGCGCGGTCAC
AGTCAAATGGCCCTGAAGCTGGTAGGTGGTGGCTACCTGCACTGTTCGCTGAAGACCACT
TACCGTAGTAAAAAGCCAGCAAAGAATCTGAAGATGCCTGGCTTCTACTTCGTAGATCGT
AAGCTGGAGCGCATCAAAGAGGCTGATAAGGAGACGTATGTCGAGCAACACGAGATGGCG
GTCGCACGCTACTGTGACCTGCCAAGTAAGCTGGGCCATAGC
>eqFP670
ATGGGTGAGGACAGTGAGCTGATCAGCGAAAATATGCACACTAAGCTGTACATGGAGGGC
ACCGTAAATGGTCACCACTTCAAGTGCACGAGTGAAGGTGAAGGTAAGCCATACGAGGGT
ACTCAAACTTGTAAGATTAAGGTAGTCGAGGGTGGTCCTCTGCCATTCGCATTCGATATT
CTGGCCACCAGTTTCATGTATGGCAGCAAGACGTTTATCAATCACACTCAAGGCATCCCA
GACTTCTTCAAACAGAGCTTTCCAGAGGGTTTTACGTGGGAGCGCATCACTACTTATGAA
GATGGCGGTGTACTGACTGCGACCCAAGATACTAGTCTGCAAAACGGCTGTCTGATCTAT
AACGTCAAGATTAACGGCGTTAATTTCCCTAGTAACGGTCCGGTAATGCAAAAGAAGACT
CTGGGTTGGGAGGCAAACACCGAGATGCTGTATCCAGCGGACAGCGGCCTGCGTGGTCAC
AATCAAATGGCGCTGAAGCTGGTCGGTGGTGGCTACCTGCATTGCTCGCTGAAGACTACC
TATCGCAGTAAGAAGCCTGCTAAGAATCTGAAAATGCCAGGTTTTTATTTCGTGGACCGT
AAGCTGGAGCGTATTAAGGAGGCAGATAAGGAGACTTATGTTGAGCAACATGAAATGGCA
GTAGCCCGTTACTGTGATCTGCCAAGTAAGCTGGGTCACAGC
>Fpaagar
ATGGGCCGTATTCTGATTCTGAACCCACCATCGGTTAATGGTATCGCAGAAGAGATGAAA
ACTGACCTGATTATGGAGGGTATCGTCAATGGTCACAGCTTTACGATCGAGGGCAAGGGC
ACTGGTTATGCGTATAAGGGCGACCAATTTATGAAGCTGGAGGTGGTGAAGGGTGCGCCT
CTGCCTTTCAGTTTTGACATCCTGACTACTGCATTCATGTATGGTAACCGTGTGTTTACT
AAGTACCCAAGTAACATTCCAGACTTCTTCAAACAAACCTTCCCAGAGGGTTACCACTGG
GAACGCATCATGCCATTTGAGGACCAAGCAGTTTGCACCGTGACGAGTCATATCCGTCTG
GAGGAGAAGGAAGAGGGTGAGATGCGTTTTGTGGACAATGTAAAGTTCCATTGCGTCAAT
TTTCCACCAAATGGCCCAGTCATGCAACGCAAGATCATGCGCTGGGAACCGAGTACTGAG
AATATGTACCCACGCAATGGCCTGCTGGAGGGCTATGATGAAAAGACCTTTCGCCTGAAG
GGCGGTGGCTACTATCAAGCAGAGCACAAGAGTATCTACGAGGGCAAGGGCAGTATCAGT
ATGCCAGACTTTCACTTCATTGATCACCGTATCATGATTACTAACCACGACGAGGATTAC
ACTAACGTGGAACTGCGTGAAGTAGCACTGGCTCGCTACAGTACTCTGCCACCAATC
>laGFP
ATGCACCATCACCACCACCACGGCAGTCTGCTGCCAGCAACTCACGAGCTGCATATTTTC
GGTAGTATCAACAGTCTGGAGTTCGATCTGGTAGGCCGCGGCACCGGTAACCCTAAGGAG
GGTTATGAGGAGCTGCACCTGAAAAGTACCAAAAGCGCGCTGCAATTCTCGCCATGGATT
CTGGTGCCACAAATTGGCTACGGCTTTTATCAATACCTGCCTTTTCCAGACGGTGCGATG
AGTCCATTCCAAGCGGCAATGAATGACGGCTCGGGTTACCAGGTCCATCGCACCATGCAA
TTCGAGGACGGCGCGACCCTGACGGGCATCTATCGCTATACCTATGAGGGTACTCACATC
AAGGGTGAGTTCCAAGTAATCGGCACCGGTTTTCCAGCGGACGGCCCTGTAATGACCAAT
AGTCTGACTGCGGCGGACTGGTGCGTAACGAAGATTGTTTATCCAAATGAGAACACTATT
ATTGACAAATTCGACTGGACTTACACTACTACTAGTGGTAAGCGCTACCAGTCGAATGTG
CGTAGCAATTTCACTTTTGCAAAGCCAATCGCAGCTAATATCCTGCAAAAGCAACCGATG
TTCGTATTTCGTAAGACCGAGCTGAAGCACTCGAAGACTGAGCTGAATTTCAAAGAGTGG
CAGACCGCGTTTAGTGATGTTATG
>laRFP
ATGCACCACCATCACCATCACGGTTCGCCTCTGCCAGCAACCCACGACCTGCACATCAGT
GGCAGTATTAATGGCCACGAGTTCGATCTGGAAGGTAGTGGCAAGGGTAATGCTAAGGAG
GGTTACCAAGAACTGCATCTGAAGTCGAATAAAGGCGACCTGTCGTTCAGTCCTTGGATT
CTGGTCCCAAATATTGGTTACGGTTTTTACCAATATCTGCCATTCCCAGATGGTGCAATG
AGCCCGTATCAAGCAGCCATGCACGACGGCAGCGGTTATGTCATGCACCGCAGTATGCAA
TTTGAAGATGGTGCGATGCTGCACAGTGACCATCGCTACATTTACAAGGGCAATCACATT
AAGGGCGAGTTCCGTCTGACCGGTAGTGGCTTTCCTGCAGACGGCCCAGTAATGACCAAC
AGCCTGACGGCAGCGGACTGGTGTGTTGACAAGCTGCTGTACCCAAATGACAACACCATT
ATCGGCAAATTCGACTGGACCTATACTACTACTTCGGGTAAGCGCTACCAAAGCGACGTA
CAAACTAATGTAACCTTTGGTAAGCCGATCGCGGCCGATATCCTGAAGAAGCAACCAATG
TTTGTTTTCCGCAAGGTAGAGCTGAAGCACACCAAGACTGAGCTGAACTTCAAGCAATGG
CAGAAGGCGTTCCAAGATATCGCA
>cFP484
ATGAAGTGCAAGTTTGTATTCTGTCTGAGCTTTCTGGTGCTGGCGATTACTAACGCGAAC
ATCTTTCTGCGCAATGAGGCCGACCTGGAAGAAAAAACTCTGCGCATCCCAAAGGCCCTG
ACTACCATGGGTGTAATCAAGCCGGATATGAAGATCAAGCTGAAGATGGAGGGCAACGTG
AACGGCCACGCGTTTGTAATTGAAGGTGAAGGTGAGGGTAAGCCGTACGACGGTACTCAC
ACTCTGAACCTGGAAGTAAAGGAAGGCGCCCCGCTGCCGTTTAGTTACGATATCCTGAGT
AATGCCTTTCAATACGGCAACCGCGCACTGACTAAGTATCCAGACGACATTGCAGACTAT
TTTAAGCAGAGTTTCCCGGAGGGCTACAGCTGGGAGCGCACTATGACGTTTGAGGACAAG
GGTATTGTCAAAGTCAAAAGTGACATCAGTATGGAAGAAGACAGTTTCATTTACGAGATC
CGCTTTGACGGCATGAATTTCCCACCGAACGGTCCTGTTATGCAGAAAAAGACCCTGAAA
TGGGAGCCAAGTACTGAGATCATGTACGTTCGTGATGGCGTTCTGGTCGGTGACATCTCG
CATTCGCTGCTGCTGGAAGGTGGTGGTCACTACCGCTGTGACTTTAAGTCGATTTATAAG
GCTAAGAAGGTCGTTAAGCTGCCGGACTATCATTTCGTCGATCACCGTATCGAGATTCTG
AATCATGATAAGGATTATAACAAGGTAACTCTGTACGAAAATGCAGTCGCACGCTATAGC
CTGCTGCCATCGCAAGCA
>mGinger1
ATGCTGCTGAAGGAGAATATGCACATTAAGATGTATATGGAAGGTACTGTAAACGGTCAT
TACTTCAAGTGCAAGGGCGAAGGTGATGGTAACCCGTTTGCAGGCACCCAAAGTATGCGT
GTTCACGTCACCGAGGGCGCACCTCTGCCATTCGCCTTCGACATCCTGGCCCCATGCTGT
GAGTACGGTAGTAAAACGTTTGTTCGCTATCCGGCTGATATTCCAGATTTTTTCAAGCAA
AGTTTTCCAGAGGGTTTCACTTGGGAGCGTACTACCACTTATGAGGATGGCGGTATTCTG
ACTGCTCACCAGGATACTAGTCTGGAGGGCAATTGCCTGATTTACAAGGTGAAGGTCCAC
GGTACTAACTTTCCAGCTGATGGTCCAGTAATGAAGAAAGAGACCTGCGGCTGGGAGCCG
TCGACGGAGAGTGTATATCCAGAGAATGGTGTGCTGCGTGGCCGCAACCACATGGCACTG
AAGGTTGGCGATTCGCACCTGCATTGTCATCATAGCACTACCTACCGTTCGAAGAAGGCA
GAACGTGCACTGATCATGCCACCACGTCATAGTACTGATTATTGTCTGCAAATTACGTCG
CATAAGGATGACGAGTACTTCGAGCTGTACGAGACGAGTGTAGCGCGCTACAGTGAT
>mGinger2
ATGCTGCTGAAGGAAAACATGCACATCCGCATGTATATGGAGGGTACTGTCAACGGTCAC
TATTTCAAGTGCAAGGGCGTTGGCGATGGTAACCCTTTCGCCGGTACTCAATCGATGCGC
GTGCATGTCACGGAGGGCGCACCTCTGCCATTTGCATTCGATATTCTGGCCCCATGCTGT
GAATATGGTTCGAAGACGTTTGTCCGCTACCCGGCAGATATCCCAGACTTCTTCAAGCAA
TCGTTTCCAGAGGGCTTCACTTGGGAGCGTACTACGACCTATGAGGACGGCGGTATCCTG
ACTGCTCATCAGGACACGTCGCTGGAGGGTAATTGTCTGATTTATAAGGTCGAAGTACAC
GGTACTAACTTTCCTGCAGATGGTCCAGTGATGAAAAAGGAGACTTGCGGTTGGGAGCCA
TCGACTGAAAGTGTGTATCCAGAGAACGGCGTACTGCGTGGCCGTAATCACATGGCACTG
AAGGTGGGCGATAGTCACCTGCACTGTCACCATAGTACCACTTACCGCAGTAAAAAAGCG
GAACGCGCACTGATCATGCCTCCACGCCACAGCACTGACTACTGTCTGCAGATCACGAGC
CGCAAGGACGATGAGTATTTTGAACTGCATGAAACTTCGGTGGCACGTTATAGTGAC
>FPrfl2.3
ATGAACGCGCTGCAAGAGGAAATGAAAATCAAGCTGACTATGGTAGGTGTCGTCAATGGC
CAAAGTTTCAAGATTGATGGTAAGGGCAAGGGTAAGCCTTATGAAGGCAGTCAAGAGCTG
ACTCTGAAGGTAGTAGAAGGTGGTCCTCTGCTGTTTAGTTACGACATCCTGACTACTATT
TTTCAATACGGTAATCGTGCTTTTGTAAACTACCCAAAGGACATCCCAGACATTTTCAAG
CAAACTTGTAGCGGCCTGGACGGTGGTTACTCGTGGCAACGTACCATGACTTATGAAGAC
GGTGGTGTTTGTACTGCAACCAGTAATGTCAGTGTAGTGGGCGACACTTTTAACTACGAG
ATCCACTTCATGGGCGCTAACTTCCCGCCAAATGGCCCAGTTATGCAAAAACGTACCGTT
AAGTGGGAGCCTAGTGCTGAGATCGCATTTGAACGCGATGGCCTGCTGCGCGGTGACGTC
CCAATGAGTCTGCTGCTGAAGGGTGGCGATCACTATCGCTGTGACTTCAAAACTATCTAC
AAACCAAATAAGAAGGTAAAGCTGCCTGGTTATCACTTTGTAGACCACTGTATCGAGATT
AAGAGTCAAGAAAATGATTATAACATGGTTGCGCTGTTCGAAGATGCTGTAGCACACTAC
TCGCCTCTGGAGAAGAAATCGCAGGCAAAAGCT
>rfloGFP2
ATGAATGCTCTGCAAGAAGAGATGAAGATTAAGCTGACCATGGTCGGCGTCGTTAACGGT
CAAAGCTTCAAGATCGACGGCAAGGGTAAGGGTAAGCCTTACGAGGGTTCGCAAGAACTG
ACGCTGAAGGTCGTTGAAGGTGGTCCTCTGCTGTTTAGCTACGATATCCTGACTACTATC
TTCCAATACGGCAACCGTGCTTTTGTTAATTATCCAAAGGACATCCCAGATATTTTCAAG
CAAACCTGTAGTGGTCTGGATGGCGGTTACAGTTGGCAACGTACCATGACCTACGAAGAC
GGTGGCGTATGTACTGCGACTAGCAACGTAAGCGTAGTTGGTGACACCTTCAACTACGAG
ATCCACTTCATGGGCGCAAACTTCCCGCCAAACGGCCCTGTCATGCAGAAACGCACGGTT
AAGTGGGAGCCTTCGACTGAGATCGCATTCGAACGTGATGGTCTGCTGCGTGGTGATGTC
CCAATGAGCCTGCTGCTGAAAGGTGGTGACCACTATCGTTGTGATTTTAAGACCATTTAT
AAGCCGAATAAGAAGGTAAAGCTGCCGGGTTACCATTTCGTAGACCACTGTATCGAGATT
AAGTCGCAAGAAAACGATTATAATATGGTAGCCCTGTTCGAGGATGCAGTAGCACATTAC
AGCCCGCTGGAGAAAAAAAGTCAAGCTAAGGCT
>Dendra
ATGAACCTGATCAAGGAGGATATGCGTGTAAAGGTTCACATGGAGGGCAACGTTAATGGT
CATGCATTCGTCATCGAGGGTGAAGGTAAGGGCAAGCCATACGAGGGTACGCAAACTGCT
AACCTGACCGTTAAGGAGGGCGCCCCTCTGCCGTTTAGTTACGATATCCTGACCACCGCT
GTGCACTATGGTAATCGTGTATTCACTAAGTATCCGGAAGATATTCCAGACTATTTTAAG
CAAAGCTTTCCAGAGGGTTATAGCTGGGAGCGTACTATGACCTTCGAAGACAAGGGCATT
TGCACTATCCGTAGCGACATTAGTCTGGAAGGTGACTGTTTTTTTCAAAACGTCCGCTTC
AAGGGCACTAATTTTCCTCCTAATGGCCCTGTAATGCAAAAGAAAACTCTGAAGTGGGAA
CCATCGACTGAGAAACTGCACGTCCGTGACGGTCTGCTGGTCGGCAACATCAATATGGCT
CTGCTGCTGGAGGGCGGTGGTCATTACCTGTGCGACTTCAAAACTACCTATAAGGCTAAA
AAGGTAGTGCAGCTGCCAGACGCTCACTTCGTAGACCACCGCATCGAGATCCTGGGCAAC
GACTCGGACTATAATAAGGTCAAGCTGTATGAACATGCAGTCGCCCGCTATAGTCCGCTG
CCAAGCCAGGCGTGG
>dendFP
ATGAATCTGATCAAGGAGGACATGCGCGTTAAGGTCCACATGGAAGGTAATGTAAACGGT
CACGCGTTTGTAATTGAGGGTGAGGGCAAGGGTAAGCCTTATGAAGGCACTCAAACCCTG
AATCTGACTGTAAAAGAGGGCGCCCCTCTGCCATTCAGTTATGACATTCTGACTACTGCT
CTGCACTATGGTAATCGTGTATTCACTAAGTATCCAGAGGATATCCCAGACTATTTTAAG
CAGAGTTTTCCAGAGGGTTACAGTTGGGAGCGCACGATGACTTACGAGGACAAGGGTATC
TGCACCATCCGTAGTGACATCAGTCTGGAGGGCGATTGTTTCTTCCAGAACGTTCGCTTC
AATGGTATGAACTTCCCACCAAATGGTCCAGTAATGCAAAAGAAGACTCTGAAGTGGGAG
CCGAGCACCGAAAAGCTGCACGTTCGTGATGGCCTGCTGGTTGGCAACATCAATATGGCT
CTGCTGCTGGAGGGTGGTGGTCATTATCTGTGCGACTTCAAGACCACTTATAAGGCGAAG
AAGGTCGTTCAACTGCCTGATTATCATTTCGTTGACCATCGTATTGAAATCCTGAGTAAC
GATTCGGATTACAATAAGGTAAAGCTGTATGAACATGGCGTAGCCCGCTACAGTCCGCTG
CCTAGTCAGGCCTGG
>OFP
ATGAACCTGAGTAAGAATGTAAGTGTCAGCGTATATATGAAGGGTAACGTAAACAACCAT
GAGTTCGAGTATGACGGCGAAGGTGGCGGTGACCCATACACCGGCAAGTATAGTATGAAA
ATGACTCTGCGCGGCCAAAACTGTCTGCCATTTAGTTACGACATCATTACCACGGCGTTC
CAATACGGCTTTCGCGTCTTCACGAAATATCCAGAGGGCATTGTCGACTATTTCAAGGAC
AGCCTGCCAGACGCGTTTCAGTGGAACCGTCGCATTGTGTTTGAAGACGGCGGCGTACTG
AACATGAGTAGTGATATTACCTATAAGGACAATGTCCTGCACGGTGATGTCTGGGCTGTC
GGCGTTAACTTTCCACCTAACGGTCCAGTGATGAAGAATGAGATCGTTATGGAGGAGCCA
ACCGAAGAAACCTTCACTCCAAAAAACGGCGTCCTGGTCGGTTTTTGTCCAAAGGCGTAC
CTGCTGAAGGACGGTAGCTATTATTATGGTAATATGACCACTTTCTACCGTAGTAAAAAG
AGTGGCCAAGCGCCTCCAGGCTACCATTTTGTGAAACATCGTCTGGTCAAGACTAATGTA
GGCCACGGTTTCAAAACTGTTGAACAGACCGAGTACGCTACTGCGCATGTAAGTGATCTG
CCAAAA
>ptilGFP
ATGAACCGCAATGTGCTGAAAAATACTGGTCTGAAGGAGATCATGAGTGCAAAAGCAAGT
GTTGAGGGTATCGTCAACAACCACGTCTTCAGTATGGAAGGTTTCGGCAAGGGCAACGTT
CTGTTCGGTAACCAGCTGATGCAGATTCGTGTTACGAAGGGCGGTCCTCTGCCATTTGCC
TTTGACATCGTAAGTATTGCCTTCCAATATGGTAACCGTACTTTCACTAAGTATCCAGAT
GACATTGCTGACTATTTCGTTCAAAGCTTCCCAGCAGGTTTCTTCTATGAGCGCAATCTG
CGTTTCGAAGATGGTGCAATTGTGGATATCCGTAGTGACATTTCGCTGGAGGACGATAAG
TTTCACTACAAGGTCGAGTACCGTGGTAACGGTTTCCCATCGAACGGTCCAGTAATGCAG
AAGGCAATCCTGGGCATGGAACCTAGTTTTGAGGTTGTATATATGAACAGCGGTGTTCTG
GTAGGTGAGGTGGATCTGGTATATAAGCTGGAGAGTGGTAATTACTATAGTTGTCACATG
AAGACTTTCTATCGTAGTAAGGGTGGCGTGAAGGAGTTCCCAGAATACCACTTTATTCAC
CATCGCCTGGAAAAAACGTACGTAGAGGAGGGTAGCTTCGTCGAACAGCACGAGACTGCC
ATCGCGCAACTGACGACTATCGGCAAGCCACTGGGTAGTCTGCATGAGTGGGTC
>mGarnet2
ATGAATAGTCTGATCAAGGAGAACATGCGCATGAAGGTAGTTCTGGAAGGTAGTGTAAAC
GGCCATCAGTTCAAGTGTACCGGCGAGGGTGAGGGCAATCCATATATGGGTACTCAAACG
ATGCGTATTAAGGTGATTGAGGGTGGCCCTCTGCCATTCGCGTTCGATATCCTGGCAACG
AGTTTTATGTACGGTAGTAAAACCTTTATTAAGTACCCTAAGGGTATTCCAGACTTCTTC
AAGCAAAGTTTCCCGGAAGGCTTTACTTGGGAGCGCGTGACGCGCTACGAGGATGGCGGC
GTAATTACTGTAATGCAAGACACCAGTCTGGAAGACGGTTGTCTGGTTTACCATGCGCAA
CTGCGCGGTGTCAACTTCCCTAGTAATGGCGCTGTGATGCAAAAGAAAACCAAGGGCTGG
GAGCCGAATACTGAGATGATGTATCCAGCTGACGGCGGTCTGCGCGGTTACAATCACATG
GCTCTGAAGGTCGATGGCGGCGGCCACCTGCATTGTAGTCTGGTCACGACCTATCGTAGT
AAGAAGACGGTGGGTAATATTAAGATGCCAGGTATCCATGCTGTTGATCGTCGTCTGGAA
CGTCTGGAGGAGTCGGACAACGAGATGTTTGTCGTGCAACGCGAGCACGCTGTGGCGAAG
TTTGCGGGTCTGGGTGGCGGT
>mGarnet
ATGAACAGTCTGATTAAGGAGAATATGCGCATGAAGGTAGTTCTGGAGGGTAGTGTTAAC
GGCCACCAATTTAAGTGTACGGGTGAGGGCGAGGGCAACCCGTACATGGGCACCCAAACG
ATGCGCATTAAGGTAATTGAGGGTGGCCCTCTGCCATTCGCCTTCGATATCCTGGCAACT
AGTTTCATGTACGGTAGTAAGACGTTCATCAAATATCCGAAAGGTATTCCGGACTTTTTC
AAGCAAAGCTTCCCGGAGGGTTTTACTTGGGAGCGCGTCACTCGTTACGAGGATGGTGGT
GTGATCACCGTCATGCAAGACACGAGTCTGGAGGATGGCTGTCTGGTATACCACGCTCAA
GTACGCGGTGTAAATTTTCCGAGTAATGGTGCGGTAATGCAGAAAAAGACGAAGGGTTGG
GAGCCTAACACTGAAATGATGTATCCAGCTGACGGCGGTCTGCGCGGCTACAATCACATG
GCCCTGAAGGTCGACGGTGGCGGTCATCTGAGTTGTAGCCTGGTCACTACTTACCGCTCG
AAGAAGACTGTAGGCAATATCAAGATGCCAGGTATCCATGCAGTTGACCGCCGCCTGGAG
CGTCTGGAAGAGAGCGATAACGAAATGTTTGTCGTACAGCGCGAGCACGCAGTCGCCAAA
TTTGCGGGCCTGGGTGGTGGC
>mRuby
ATGAATAGTCTGATCAAGGAGAATATGCGTATGAAGGTAGTACTGGAGGGTAGTGTCAAT
GGTCACCAGTTTAAGTGTACTGGTGAAGGTGAGGGTAACCCGTACATGGGCACTCAAACT
ATGCGCATCAAGGTCATCGAAGGTGGCCCTCTGCCATTCGCGTTCGATATCCTGGCAACT
AGCTTTATGTATGGTTCGCGTACTTTTATCAAGTACCCGAAGGGTATCCCTGACTTTTTC
AAGCAATCGTTCCCTGAGGGCTTTACCTGGGAACGCGTAACTCGCTACGAGGATGGTGGT
GTTATTACCGTAATGCAAGATACTTCGCTGGAGGACGGCTGTCTGGTCTATCACGCACAG
GTGCGTGGTGTGAACTTCCCAAGTAATGGCGCGGTCATGCAAAAGAAAACTAAGGGCTGG
GAGCCTAATACCGAGATGATGTATCCAGCGGACGGCGGCCTGCGCGGCTATACCCACATG
GCACTGAAGGTAGACGGCGGTGGTCACCTGAGCTGCAGTTTTGTAACTACCTATCGCTCG
AAGAAGACTGTAGGCAATATCAAGATGCCAGGCATTCACGCCGTTGACCACCGTCTGGAA
CGTCTGGAAGAGAGCGATAATGAAATGTTCGTAGTTCAGCGTGAGCACGCCGTGGCTAAA
TTCGCGGGCCTGGGCGGTGGC
>td-RFP639
ATGAACAGCCTGATTAAGGAGAATATGCGCATGATGGTAGTTATGGAGGGCAGCGTGAAT
GGCTACCAATTTAAATGCACCGGCGAAGGCGACGGCAACCCGTATATGGGTACTCAGACC
ATGCGCATTAAGGTAGTCGAGGGCGGCCCTCTGCCATTCGCATTTGACATCCTGGCTACC
TCGTTTATGTACGGTTCGAAGACCTTTATTAAGCACACTAAGGGCATTCCGGACTTTTTT
AAACAATCGTTCCCAGAGGGCTTTACTTGGGAACGTGTCACTCGCTACGAGGATGGTGGT
GTGTTCACTGTAATGCAAGACACTAGTCTGGAAGACGGCTGCCTGGTGTACCATGCTAAG
GTACGTGGCGTAAATTTCCCGTCGAACGGCGCTGTAATGCAAAAAAAGACTAAGGGCTGG
GAGCCAAGTACTGAGATGCTGTACCCAGCAGACGGTGGCCTGCGCGGCTACTGTCAAATG
GCCCTGAATGTAGACGGTGGCGGTTATCTGTTCTGTAGCTTTGAAACCACTTATCGTAGT
AAGAAGACCGACGAGAACTTCAAAATGCCAGGTTTTCATTTCGTCGACCACCGTCTGGAG
CGCCTGGAAGAGAGCGACAAGGAAATGTTTGTCGTGCAACATGAACACGCAGTTGCGAAG
TTCTGTGATCTGCCATCGAAACTGGGCCGCCTG
>d-RFP618
ATGAACAGCCTGATCAAGGAGAATATGCGTATGATGGTAGTAATGGAGGGTAGTGTCAAT
GGTTACCAATTCAAGTGCACTGGCGAGGGCGACGGTAATCCGTACATGGGTACTCAAACT
ATGCGTATCAAAGTAGTTGAGGGTGGCCCTCTGCCATTTGCATTTGACATCCTGGCCACG
TCGTTCATGTATGGTAGCAAGACCTTCATCAAACATACCAAAGGCATCCCAGACTTTTTC
AAGCAAAGCTTTCCGGAGGGCTTCACTTGGGAGCGTGTGACTCGCTACGAAGACGGTGGC
GTTTTCACTGTGATGCAGGATACCAGCCTGGAGGACGGTTGCCTGGTATACCATGCCAAG
GTTCGCGGTGTCAATTTCCCAAGTAATGGTGCAGTAATGCAAAAGAAGACCAAGGGCTGG
GAGCCATCGACTGAAATGCTGTATCCAGCAGATGGCGGCCTGCGCGGCTACAGTCAGATG
GCGCTGAATGTAGACGGTGGCGGCTATCTGTTTTGCAGTTTTGAGACCACTTACCGCAGT
AAGAAGACGGACGAAAATTTTAAGATGCCAGGCTTTCATTTCGTAGACCACCGTCTGGAG
CGTCTGGAGGAGTCGGACAAGGAGATGTTTGTAGTACAACACGAGCACGCAGTTGCAAAG
TTCTGCGACCTGCCTAGCAAGCTGGGTCGCCTG
>eqFP611-V124T
ATGAATAGCCTGATCAAAGAGAATATGCGCATGATGGTAGTGATGGAGGGTAGCGTAAAT
GGTTACCAATTTAAGTGCACCGGCGAGGGCGACGGTAATCCTTATATGGGTACGCAAACG
ATGCGTATCAAAGTCGTTGAAGGCGGCCCGCTGCCATTCGCCTTTGATATCCTGGCTACT
TCGTTTATGTACGGCAGCAAAACGTTTATTAAGCACACTAAGGGTATTCCAGACTTTTTT
AAGCAAAGTTTCCCGGAGGGCTTCACCTGGGAGCGTGTCACGCGTTACGAGGATGGCGGT
GTATTCACTGTCATGCAAGACACCAGCCTGGAGGATGGTTGTCTGGTCTACCACGCAAAG
GTTACTGGTACTAACTTCCCAAGCAATGGCGCCGTAATGCAGAAAAAGACTAAGGGTTGG
GAGCCTAACACGGAGATGCTGTACCCAGCCGATGGTGGCCTGCGTGGCTACAGTCAAATG
GCTCTGAATGTTGATGGTGGCGGCTACCTGAGTTGTAGTTTCGAGACGACGTACCGCAGT
AAGAAGACTGTGGAGAACTTCAAGATGCCAGGTTTCCACTTCGTTGATCATCGCCTGGAA
CGTCTGGAAGAGAGCGACAAGGAGATGTTCGTCGTCCAACATGAACACGCAGTTGCAAAG
TTCTGTGACCTGCCAAGTAAGCTGGGTCGCCTG
>eqFP611
ATGAACAGTCTGATCAAGGAGAACATGCGCATGATGGTTGTAATGGAAGGCAGCGTAAAT
GGCTATCAATTCAAATGTACCGGCGAGGGTGACGGTAACCCATATATGGGCACTCAGACC
ATGCGCATCAAGGTTGTAGAAGGTGGTCCTCTGCCATTCGCATTTGACATCCTGGCTACC
AGTTTTATGTATGGTAGCAAAACTTTCATTAAGCATACCAAGGGTATCCCAGACTTCTTT
AAACAAAGTTTTCCGGAGGGCTTCACCTGGGAGCGCGTGACTCGTTATGAGGACGGTGGT
GTATTTACCGTAATGCAAGACACGAGCCTGGAGGACGGCTGCCTGGTCTATCATGCTAAG
GTCACGGGCGTTAATTTCCCAAGTAATGGCGCGGTGATGCAGAAAAAAACCAAAGGTTGG
GAGCCAAATACTGAGATGCTGTACCCAGCTGATGGTGGCCTGCGCGGCTACAGTCAAATG
GCGCTGAACGTGGATGGTGGTGGCTACCTGAGTTGTAGCTTCGAGACTACTTATCGCAGC
AAGAAAACGGTCGAGAATTTCAAGATGCCGGGCTTCCATTTCGTAGACCACCGCCTGGAA
CGTCTGGAAGAGTCGGACAAGGAAATGTTCGTAGTCCAACACGAACACGCAGTAGCGAAG
TTCTGTGACCTGCCGAGCAAGCTGGGCCGCCTG
>RFP637
ATGAACTCGCTGATCAAAGAAAACATGCGTATGATGGTCGTCATGGAGGGCAGCGTAAAC
GGTTACCAGTTTAAATGTACCGGCGAAGGTGACGGCAACCCTTATATGGGCACTCAGACT
ATGCGCATCAAGGTAGTGGAGGGTGGTCCTCTGCCATTTGCCTTTGACATCCTGGCGACT
AGTTTTATGTATGGTAGTAAGACTTTTATCAAGCATACTAAGGGTATTCCGGATTTCTTC
AAGCAAAGCTTCCCAGAGGGCTTTACTTGGGAGCGTGTAACCCGTTACGAGGACGGCGGC
GTCTTTACTGTTATGCAAGACACCAGTCTGGAGGACGGCTGCCTGGTGTACCACGCGAAG
GTTACCGGTGTCAACTTCCCAAGCAACGGTGCGGTCATGCAAAAGAAGACCAAGGGTTGG
GAACCGTCGACTGAAATGCTGTACCCAGCGGATGGTGGCCTGCGTGGTTATGCGCAAATG
GCACTGAATGTGGATGGTGGCGGCTATCTGTTTTGTAGCTTCGAAACTACGTACCGCTCG
AAAAAGACCGACGAAAATTTCAAGATGCCAGGTTTTCATTTTGTTGACCACCGCCTGGAG
CGTCTGGAAGAAAGTGACAAGGAGATGTTCGTAGTCCAACATGAGCACGCAGTCGCGAAG
TTCTGTGATCTGCCGTCGAAGCTGGGTCGCCTG
>RFP639
ATGAACTCGCTGATTAAGGAGAATATGCGTATGATGGTAGTAATGGAGGGTAGTGTAAAC
GGCTATCAATTTAAATGTACGGGCGAGGGTGATGGCAATCCTTACATGGGCACTCAAACT
ATGCGTATTAAAGTAGTTGAAGGTGGTCCGCTGCCATTTGCGTTTGACATCCTGGCAACT
AGTTTCATGTATGGTAGTAAAACCTTCATTAAGCACACCAAGGGCATTCCGGACTTTTTT
AAGCAGAGTTTTCCTGAGGGCTTTACTTGGGAGCGTGTCACCCGTTATGAGGATGGCGGT
GTGTTCACCGTCATGCAAGACACTAGTCTGGAGGATGGTTGTCTGGTCTATCACGCCAAG
GTAACTGGTGTTAACTTCCCAAGTAATGGCGCAGTAATGCAAAAGAAGACCAAGGGCTGG
GAGCCATCGACTGAGATGCTGTACCCGGCTGATGGCGGCCTGCGTGGCTATTGCCAGATG
GCACTGAATGTTGATGGTGGCGGCTACCTGTTTTGCTCGTTCGAAACTACTTACCGCAGT
AAGAAAACCGATGAGAATTTTAAGATGCCAGGTTTTCACTTCGTTGATCATCGTCTGGAG
CGCCTGGAAGAGAGCGACAAGGAGATGTTCGTTGTTCAACATGAACATGCGGTGGCCAAG
TTCTGTGACCTGCCTAGTAAGCTGGGTCGCCTG
>RFP618
ATGAACTCGCTGATTAAAGAGAACATGCGTATGATGGTAGTAATGGAGGGTTCGGTAAAT
GGTTATCAATTTAAGTGCACTGGCGAAGGCGATGGTAATCCATACATGGGTACTCAAACT
ATGCGCATTAAGGTAGTAGAGGGTGGTCCTCTGCCATTCGCATTCGACATCCTGGCAACT
AGTTTCATGTACGGTAGTAAGACTTTTATCAAGCACACCAAAGGTATTCCAGACTTCTTC
AAGCAGAGCTTCCCAGAGGGCTTCACTTGGGAGCGCGTTACTCGTTACGAGGACGGCGGT
GTCTTTACCGTAATGCAGGACACCAGCCTGGAGGACGGTTGCCTGGTGTATCATGCAAAG
GTAACTGGTGTAAACTTCCCGTCGAATGGTGCTGTCATGCAAAAGAAAACCAAGGGCTGG
GAGCCAAGTACGGAGATGCTGTACCCAGCTGACGGTGGTCTGCGTGGTTATTCGCAGATG
GCACTGAATGTAGACGGCGGCGGCTACCTGTTCTGTAGTTTTGAGACTACCTACCGCAGT
AAGAAAACCGACGAGAATTTTAAGATGCCTGGCTTTCACTTTGTAGACCACCGTCTGGAG
CGTCTGGAAGAGTCGGACAAGGAGATGTTTGTGGTCCAGCATGAGCATGCTGTCGCTAAA
TTTTGCGATCTGCCATCGAAGCTGGGCCGCCTG
>RFP630
ATGAACAGCCTGATTAAGGAGAATATGCGTATGATGGTGGTCATGGAGGGCTCGGTAAAT
GGCTATCAATTCAAGTGCACTGGCGAGGGTGATGGCAACCCATATATGGGCACTCAAACG
ATGCGCATCAAGGTGGTGGAGGGTGGCCCTCTGCCATTCGCGTTTGATATCCTGGCCACC
TCGTTCATGTACGGTTCGAAAACTTTTATCAAGCACACTAAGGGTATTCCGGACTTCTTC
AAGCAGAGTTTTCCAGAGGGCTTCACTTGGGAGCGTGTTACTCGTTATGAAGATGGCGGC
GTATTTACGGTCATGCAAGACACCTCGCTGGAAGATGGTTGTCTGGTCTACCATGCCAAG
GTAACCGGTGTAAATTTTCCGAGTAATGGTGCTGTAATGCAAAAGAAAACCAAGGGCTGG
GAGCCTTCGACTGAAATGCTGTATCCAGCAGACGGTGGCCTGCGTGGTTATAGCCAAATG
GCCCTGAACGTCGACGGTGGCGGTTATCTGAGTTGTAGTTTTGAGACTACGTACCGTAGT
AAGAAGACGGTCGAAAATTTTAAGATGCCTGGTTTTCACTTCGTGGATCACCGCCTGGAA
CGCCTGGAGGAGAGCGACAAGGAAATGTTTGTTGTACAGCATGAGCACGCCGTAGCAAAG
TTTTGCGACCTGCCAAGCAAGCTGGGTCGCCTG
>td-RFP611
ATGAACAGCCTGATCAAGGAAAATATGCGTATGATGGTCGTCATGGAGGGTAGCGTAAAC
GGCTACCAATTTAAGTGCACCGGCGAAGGTGACGGCAACCCATACATGGGCACCCAAACT
ATGCGCATTAAGGTAGTGGAGGGTGGCCCTCTGCCATTCGCATTTGACGTCCTGGCGACT
TCGTTTATGTATGGCAGTAAGACCTTCATCAAGCATACTAAGGGCATCCCTGATTTTTTT
AAGCAATCGTTTCCGGAGGGTTTTACTTGGGAACGTGTGACTCGCTATGAGGACGGTGGT
GTAATTACTGTCATGCAAGATACGAGTCTGGAAGATGGCTGCCTGGTCTACCATGCGAAA
GTCCGCGGTGTGAATTTCCCATCGAACGGTGCAGTAATGCAAAAAAAGACCAAGGGCTGG
GAGCCAAATACCGAAATGCTGTACCCTGCAGACGGCGGTCTGCGTGGTTATAGCCAGATG
GCTCTGAATGTGGATGGTGGTGGTTATCTGTTCTGCAGTTTTGAAACTACGTATCGCAGT
AAGAAAACCGATGAGAACTTCAAGATGCCTGGTTTTCACTTCGTAGATCACCGTCTGGAG
CGCCTGGAAGAAAGCGATAAGGAGATGTTCGTCGTCCAGCATGAGCACGCCGTAGCTAAA
TTCTGCGACCTGCCAAGTAAGCTGGGTCGTCTG
>RFP611
ATGAATAGCCTGATTAAGGAAAACATGCGTATGATGGTCGTAATGGAGGGTAGTGTAAAT
GGCTACCAATTCAAATGCACGGGCGAAGGCGATGGTAATCCATATATGGGCACCCAAACC
ATGCGTATCAAAGTCGTAGAGGGCGGTCCTCTGCCTTTCGCTTTCGATGTCCTGGCGACC
TCGTTCATGTATGGTAGTAAGACCTTCATCAAACACACCAAGGGTATCCCGGATTTTTTT
AAACAGAGTTTTCCTGAGGGTTTTACTTGGGAGCGCGTCACGCGCTATGAAGATGGCGGT
GTCATCACTGTGATGCAAGATACCTCGCTGGAGGATGGCTGTCTGGTATACCACGCCAAG
GTAACCGGCGTAAACTTCCCGTCGAATGGTGCTGTGATGCAAAAGAAGACCAAGGGTTGG
GAGCCAAACACCGAGATGCTGTATCCAGCTGATGGCGGCCTGCGCGGTTATTCGCAAATG
GCGCTGAATGTTGACGGCGGTGGTTACCTGAGTTGCAGTTTTGAGACGACTTATCGTAGC
AAAAAGACTGTAGAAAACTTTAAAATGCCAGGCTTCCATTTTGTGGATCATCGTCTGGAG
CGTCTGGAAGAAAGTGACAAAGAGATGTTCGTTGTTCAACACGAACACGCTGTGGCAAAG
TTCTGCGACCTGCCATCGAAACTGGGCCGCCTG
>Dendra2-T69A
ATGAACACTCCAGGCATTAACCTGATCAAAGAGGACATGCGTGTAAAGGTACACATGGAG
GGTAATGTTAATGGCCACGCATTCGTTATCGAAGGTGAGGGTAAGGGCAAGCCTTATGAG
GGCACTCAAACGGCTAACCTGACGGTCAAGGAAGGCGCTCCTCTGCCTTTTTCGTATGAT
ATTCTGACGACCGCTGTTCATTACGGCAACCGCGTCTTCGCCAAATACCCAGAGGATATC
CCTGACTACTTTAAGCAGTCGTTCCCAGAGGGTTATAGTTGGGAACGTACTATGACCTTC
GAGGACAAGGGCATCTGCACTATCCGCTCGGACATTTCGCTGGAGGGCGATTGTTTCTTC
CAAAATGTCCGTTTCAAGGGCACCAACTTTCCTCCGAATGGTCCAGTAATGCAAAAAAAG
ACGCTGAAGTGGGAGCCTAGTACTGAGAAGCTGCATGTTCGTGACGGCCTGCTGGTAGGT
AATATCAATATGGCTCTGCTGCTGGAAGGTGGTGGTCACTACCTGTGCGACTTCAAGACT
ACTTACAAGGCAAAGAAGGTAGTACAGCTGCCTGATGCGCACTTTGTGGATCATCGCATT
GAGATCCTGGGTAACGATAGCGACTATAACAAAGTGAAGCTGTACGAGCATGCGGTAGCA
CGCTACTCGCCTCTGCCGAGTCAAGTTTGG
>Dendra2-M159A
ATGAACACCCCTGGTATTAATCTGATCAAAGAGGACATGCGCGTTAAGGTGCACATGGAG
GGTAACGTGAATGGTCATGCGTTCGTCATCGAGGGCGAGGGCAAGGGCAAGCCATACGAG
GGCACCCAAACCGCAAATCTGACCGTTAAGGAAGGCGCACCTCTGCCGTTCAGCTACGAT
ATCCTGACGACGGCGGTACACTACGGTAACCGTGTCTTTACTAAGTATCCAGAGGACATC
CCGGATTATTTTAAGCAAAGTTTCCCAGAAGGCTATTCGTGGGAGCGCACTATGACTTTT
GAGGATAAGGGCATCTGCACTATCCGCTCGGACATTAGTCTGGAAGGCGACTGCTTTTTT
CAGAATGTTCGCTTTAAGGGCACTAACTTCCCACCAAACGGCCCTGTCATGCAGAAAAAG
ACTCTGAAGTGGGAGCCTTCGACGGAAAAGCTGCACGTGCGTGATGGCCTGCTGGTAGGT
AATATTAATGCTGCCCTGCTGCTGGAGGGCGGCGGTCACTACCTGTGTGATTTCAAGACT
ACTTATAAGGCTAAGAAGGTGGTACAGCTGCCAGACGCTCATTTCGTTGACCATCGCATT
GAAATCCTGGGCAATGACAGCGACTATAACAAGGTGAAGCTGTATGAGCATGCTGTCGCC
CGTTATTCGCCTCTGCCAAGTCAGGTATGG
>Dendra2
ATGAACACCCCAGGTATTAACCTGATTAAGGAGGATATGCGTGTCAAGGTTCACATGGAG
GGCAATGTAAATGGTCATGCATTCGTGATTGAGGGCGAGGGCAAGGGCAAGCCTTATGAG
GGCACTCAGACGGCGAACCTGACTGTCAAGGAAGGTGCGCCTCTGCCATTCAGCTACGAT
ATCCTGACTACTGCGGTTCATTACGGTAACCGTGTATTCACTAAGTATCCAGAGGACATC
CCAGACTACTTCAAGCAGTCGTTCCCAGAGGGTTATAGTTGGGAGCGTACGATGACGTTT
GAGGATAAGGGCATCTGCACTATCCGTAGCGACATTAGTCTGGAGGGCGACTGCTTCTTT
CAGAATGTCCGTTTCAAAGGCACCAATTTTCCACCAAACGGCCCAGTAATGCAAAAGAAG
ACCCTGAAGTGGGAACCAAGCACGGAGAAGCTGCATGTTCGTGATGGTCTGCTGGTAGGC
AACATTAACATGGCTCTGCTGCTGGAGGGCGGTGGCCATTATCTGTGCGACTTTAAGACT
ACGTACAAGGCTAAGAAGGTTGTCCAACTGCCGGACGCACATTTTGTCGACCATCGCATT
GAGATTCTGGGTAACGACAGTGACTACAACAAGGTTAAACTGTACGAGCATGCAGTAGCT
CGCTACAGTCCTCTGCCTAGTCAAGTGTGG
>NijiFP
ATGAATACTCCTGGCATCAACCTGATCAAGGAAGACATGCGTGTCAAGGTGCACATGGAA
GGCAATGTGAATGGCCATGCATTCGTGATTGAAGGTGAGGGTAAAGGCAAGCCATACGAG
GGTACGCAAACTGCGAACCTGACTGTGAAGGAGGGCGCCCCTCTGCCATTTAGTTATGAC
ATTCTGACTACGGCAGTACATTACGGCAACCGCGTTTTCACTAAGTATCCAGAGGACATC
CCAGACTACTTCAAGCAATCGTTTCCAGAAGGTTACAGTTGGGAGCGTACGATGACCTTT
GAGGATAAGGGTATCTGTACTATCCGTAGTGACATCAGTCTGGAAGGCGACTGCTTTTTC
CAGAATGTACGCTTTAAGGGTACTAACTTTCCACCGAACGGTCCAGTCATGCAAAAGAAG
ACGCTGAAGTGGGAACCAAGTACCGAAAAGCTGCACGTGCGTGATGGTCTGCTGGTAGGT
AACATTAATATGGCTCTGCTGCTGGAGGGTGGTGGTCATTACCTGTGCGATAGTAAAACG
ACCTACAAAGCGAAGAAGGTAGTGCAGCTGCCAGATGCGCACTTCGTTGACCACCGTATT
GAGATTCTGGGTAACGACTCGGACTACAATAAGGTCAAGCTGTACGAGCACGCAGTAGCT
CGCTACAGTCCTCTGCCAAGTCAGGTCTGG
>moxDendra2
ATGAATACTCCGGGTATCAATCTGATCAAGGAGGACATGCGCGTTAAAGTACACATGGAG
GGTAATGTCAACGGTCATGCATTCGTTATCGAGGGCGAGGGCAAGGGCAAACCATACGAG
GGCACCCAAACTGCTCAACTGACTGTGAAGGAGGGCGCACCTCTGCCGTTCAGCTACGAC
ATTCTGACTACGGCAGTCCATTACGGTAATCGTGTATTTACCAAGTACCCAGAAGACATT
CCAGATTACTTCAAACAAAGCTTTCCTGAAGGTTACAGTTGGGAGCGCACTATGACGTTC
GAAGATAAAGGCATTGCAACGATCCGTTCGGATATCAGCCTGGAGGGTGACACTTTTTTC
CAAAATGTCCGCTTCAAAGGTACTAACTTTCCACCAAACGGTCCAGTTATGCAAAAGAAG
ACCCTGAAATGGGAACCATCGACTGAAAAGCTGCACGTACGTGACGGCCTGCTGGTTGGC
AATATTAATATGGCTCTGCTGCTGGAGGGCGGTGGCCACTACCTGGCAGACTTCAAGACC
ACTTATAAAGCTAAAAAGGTCGTACAACTGCCTGACGCGCACTTTGTCGATCATCGCATC
GAAATCCTGGGTCAGGATAGTGACTATAATAAAGTCAAGCTGTACGAGCACGCGGTAGCG
CGCTACTCGCCTCTGCCTTCGCAAGTGTGG
>gfasGFP
ATGAATGTCATCAAACCTGACATGAAAATTAAGCTGTGCATGCGTGGCACTATCAACGGT
CATAACTTCGTAATTGAGGGTGAAGGTAAGGGCAACCCGTATGAAGGCACCCAAATCCTG
GACCTGAACGTTACCGAAGGTGCACCTCTGCCATTCGCTTACGATATTCTGACTACGGTC
TTTCAATACGGCAATCGCGCATTCACGAAATACCCTGCTGATATCCAAGATTATTTCAAA
CAAACTTTCCCAGAGGGTTACCATTGGGAGCGTAGTATGACTTATGAAGATCAGGGTATC
TGTACCGCCACTAGCAACATTAGCATGCGCGGCGACTGTTTCTTTTACGACATCCGCTTC
GACGGCGTAAATTTCCCTCCAAATGGCCCAGTTATGCAGAAAAAGACTCTGAAGTGGGAA
CCGTCGACTGAGAAGATGTATGTACGTGATGGCGTGCTGAAAGGTGATGTTAACATGGCC
CTGCTGCTGGAGGGCGGCGGTCATTATCGCTGTGATTTTAAGACTACTTACAAGGCTAAG
AAGGACGTCCGCCTGCCGGATTACCACTTTGTCGATCACCGTATTGAGATTCTGAAGCAT
GACAAGGACTACAATAAGGTTGAGCTGTATGAGAACGCAGTTGCACGCTACTCGATGCTG
CCATCGCAAGCGAAG
>eechGFP2
ATGAACGTCATTAAGCCGGATATGAAGATCAAGCTGCGTATGGAGGGTGCTGTCAATGGT
CACAAGTTTGCAATCGAAGGCGAGGGTAATGGCCAACCATTTGAAGGCAAGCAAACCATG
AACCTGAAGGTCAAGGAGGGTGGTCCTCTGCCGTTCGCTTATGACATCCTGACTACGATC
TTCAACTACGGTAATCGTGTATTCGTGAAGTATCCAGACGACATCGTCGATTATTTTAAG
CAGTCGTTTCCAGAGGGCTACAGTTGGGAGCGTAGTATGATCTACGAGGATGGTGGCATC
TGTATCGCTACTAACGACATTACGCTGGAGGGTGATTGCTTTGTATATAAGATCCGCTTT
GACGGTGTAAATTTTCCAGCTAAGAGCCCAGTGCTGCAAAAGATGACCAAGAAGTGGGAG
CCAAGTACTGAGAAGCTGTACGTACGTGACGGCGTACTGAAGGGTGACGTGAACATGGCT
CTGCTGCTGGAAGGCGGTGGTCATTTCCGTTGTGATTTTAAGACCACGTATAAGGCTAAG
AAGGTAGTCCAGCTGCCAGACTACCATTTCGTTGACCACCGCATTGAAATCATGAGCCAC
GACAAGGACTACAACAATGTCAAGCTGTGCGAACACGCAGAAGCACACAGTGGTCTGCCT
GGTCAAGCCAAA
>eechGFP3
ATGAACGTGATTAAGCCAGACATGAAGATCCGCCTGCGTATGGAGGGCGCAGTAAATGGC
CACAAGTTTGTTATCATCGGCAAGGGCGATGGTAAACCATACGAGGGCACCCAAACCATG
GACCTGGAGGTCATCGAAGGTGGTCCTCTGCCTTTCGCATTCGACATCCTGACTACCGTG
TTTAAGTACGGTAACCGCGCATTCGTCAAGTACCCAACCGACATCGCGGACTACTTCAAG
CAAAGTTTCCCAGAGGGCTTTAGTTGGGAGCGTAGTATGACTTATGAGGACGGCGGCATT
TGCATCGCAACCAACGACATCACTCTGAGCAAGGATATCGCTAATTGTTTCGATTACAAT
ATCCGCTTTGATGGTGTAAACTTTCCACCAAATAGTCCTGTGCTGCAGAAGACCACTATT
AAATGGGAGCCATCGACCGAGAACATGTACGTTCGCGATGGTGTACTGAAGGGTGACATT
AACATGAGCCTGCTGCTGGAGGGCGGTGCTGGCCACTATCGTTGCGACTTTAAAACTACT
TATAAAGCAAAAAAGGCTGTAAAGCTGCCAGACTATCATTTCGTCGACCACCGCATCACT
ATCGTCTCGCATGATAAGGACTACAACAAGGTTAAACTGCGTGAACACGCAGAGGCTCAC
AGCGGCCTGCAGATGGAGGCGAAG
>mVFP1
ATGAATGTAATCAAGCCAGACATGCGCATCAAGCTGCGTATGGAGGGCGCCGTGAACGGC
CATAAGTTTGTAATTCTGGGTGACGGCAACGGCAAGCCTTATGAGGGCACCCAGACGATC
GACGTTACGGTGAAGGAGGGCGGTCCTCTGCCATTCGCATACGATATTCTGACTAGTGCT
TTCCAGTACGGTAATCGTGTATTTACTAAGTACCCAGACGACATCGCGGACTACTTCAAG
CAAAGCTTTCCTGTTGGTTACAGTTGGGAACGTAGTATGACTTATGAGGACGGTGGTATC
TGTACGGTAAGCTCGGACATCAAGATGGAGGGTAACAGTTTCATTTACGAGATCCGCTTC
CACGGCCTGAATTTCCCAAGCGATGGCCCAGTGATGCAGAAAAAAACTGTTAAGTGGGAA
CCAAGTACTGAGAAGATGTATGTACGTGACGGCGTCCTGAAGGGTGACGTGAAAATGACT
CTGCTGCTGGAGGGCGGTGGTCACTATCGCTGCGACTTTAAGAGCACTTATAAGGCCAAG
CGTGCTGTACAACTGCCAGACTACCATTACATCGACCATCGCATTGAGATTCTGAGTCAT
GATAAGGACTACAATAAAGTAAAACTGTGTGAAAATGCGGCCGCACGTTGTAGCATGCTG
CCAAGTCAGGCGAAG
>dVFP
ATGAACGTCATTAAACCGGATATGCGTATCAAGCTGCGCATGGAGGGTGCAGTCAATGGC
CACAAGTTCGTTATTCTGGGTGACGGCAATGGTAAGCCATACGAAGGCACTCAAACTATC
GACGTGACTGTTAAGGAGGGTGGCCCTCTGCCTTTTGCGTATGACATCCTGACGTCGGCA
TTCCAATACGGTAATCGTGTATTTACGAAGTATCCAGACGACATTGCCGATTACTTTAAA
CAAAGTTTCCCGGTGGGCTACAGCTGGGAGCGTAGCATGACTTACGAGGACGGTGGTATC
TGTACTGTCAGTTCGGATATTAAAATGGAGGGTAATTCGTTCATCTATGAGATCCGTTTT
CATGGCCTGAATTTCCCTTCGGATGGTCCAGTAATGCAAAAGAAGACTGTCAAGTGGGAA
CCAAGTACCGAGAAGATGTATGTGCGTGACGGTGTGCTGAAGGGCGATGTTAATATGGCG
CTGCTGCTGGAAGGCGGCGGTCACTACCGTTGTGATTTTAAGAGTACTTACAAGGCCAAG
CGCGCAGTTCAGCTGCCAGACTACCACTACATTGACCATCGCATTGAGATTCTGAGTCAT
GACAAGGACTACAACAAAGTCAAGCTGTGTGAAAATGCTGCGGCTCGTTGCTCGATGCTG
CCGAGTCAAGCGAAA
>mVFP
ATGAATGTCATCAAACCTGACATGCGTATCAAGCTGCGCATGGAAGGTGCAGTTAATGGT
CATAAGTTCGTAATCCTGGGTGACGGCAATGGCAAGCCTTATGAAGGTACTCAAACCATC
GATGTAACCGTAAAGGAGGGTGGCCCGCTGCCATTCGCATACGATATTCTGACGAGCGCG
TTCCAATACGGCAATCGTGTATTCACCAAATATCCAGACGACATCGCAGATTACTTTAAG
CAGAGCTTTCCGGTCGGCTACAGTTGGGAACGTTCGATGACCTACGAGGACGGCGGTATC
TGCACCGTCAGCAGCGATATTAAGATGGAGGGCAATAGCTTCATCTACGAAATCCGCTTC
CATGGCCTGAATTTCCCAAGCGATGGCCCAGTCATGCAAAAGAAGACTGTAAAGTGGGAG
CCAAGTACTGAGAAGATGTACGTACGTGACGGCGTACTGAAGGGTGACGTTAATATGCGT
CTGCTGCTGGAAGGCGGCGGTCACTATCGTTGTGACTTCAAATCGACCTATAAAGCAAAG
CGTGCTGTCCAGCTGCCGGATTATCATTACATCGACCACCGTATCGAGATCCTGAGCCAT
GACAAGGATTATAACAAAGTCAAGCTGTGTGAAAATGCAGCGGCACGCTGTAGTATGCTG
CCAAGTCAAGCTAAA
>VFP
ATGAACGTAATCAAGCCAGATATGCGCATCAAACTGCGCATGGAAGGTGCGGTAAACGGT
CACAAGTTCGTCATTCTGGGTGACGGCAATGGTAAGCCATACGAGGGTACGCAAACTATT
GACGTAACCGTGAAGGAGGGCGGCCCTCTGCCGTTCGCTTATGACATCCTGACGTCGGCT
TTCCAATACGGTAATCGCGTCTTTACCAAATACCCGGATGATATCGCGGATTATTTCAAG
CAATCGTTCCCAGTAGGTTATAGTTGGGAGCGTTCGATGACTTATGAGGACGGCGGTATC
TGTACTGTTTCGAGTGATATTAAGATGGAGGGTAACAGTTTTATCTATGAGATCCGCTTT
CACGGTCTGAATTTCCCTAGTGATGGCCCTGTGATGCAAAAGAAAACTGTCAAGTGGGAG
CCAAGCACGGAGAAGATGTACGTACGTGACGGTGTACTGAAGGGCGACGTAAATATGACT
CTGCTGCTGGAAGGTGGTGGTCATTACCGTTGTGATTTCAAGAGCACCTATAAGGCTAAG
CGTGCGGTCCAACTGCCTGACTACCATTACATTGACCACCGTATTGAGATCCTGAGTCAT
GATAAGGACTATAATAAAGTCAAGCTGTGCGAGAACGCTGCGGCACGCTGTAGCATGCTG
CCTAGCCAAGCTAAA
>echFP
ATGAATGTAATTAAAACCGACATGAAGATGAAGCTGCGTATGGTGGGTGCGGTCAATGGC
CACAAGTTTGAGATCGCTGGTGAGGGCAAAGGCAAGCCGTTTGAGGGTAAGCAAACTATG
AATCTGGAGGTCCTGGTGGGCGGTCCGCTGCCATTCGCCTTTGACATTCTGACTACGGTT
TTCGATTACGGCAATCGCGTATTCGTTAAGTACCCTAAGGACATCGCTAACTACTTCAAA
CAATCGTTCCCAGAAGGCTTCAGTTGGGAGCGTAGCATGGCGTATGAGGACGGCGGTATT
TGTATTGCAACTAATAACATTACCCTGATGAAGGGCGACTGCTTCCTGTATGAAATTCGC
TTCGATGGCGTTAATTTTCCAGCTAACTCGCCAGTGGCGCAAAAGGCTACTGTCAAATGG
GAGCCAAGTACTGAGAAGCTGTACGTACGCGATGGCGTTCTGAAGGGTGACGTCAATATG
GCTCTGCTGCTGGAGGAGGGTGGTCATTACCGTTGCGACTTTAAAACTACTTATAAGTCG
AAGAAGGTGGTGCAGCTGCCAGACTACCATTTTGTGGACCATCGCATTGAGATCGAGAGT
CATGACAAGGACTATAACAAGGTCAAGCTGTGTGAGCACGCTGAGGCACATAGTGGTCTG
CCGCGCCAAGCGAAG
>anm1GFP1
ATGAATGTTATGCGTTACAATCGCGGTTTCTGCCGTGTTCTGCAAAACGGCGTCAAGAAT
CTGCGCAGCCGTAATTGCAGTACCGAAGAAAAACCAGTTATCCTGGGCGCAATGACTGAG
ACGTTCCAAAAGAAGCTGCCATATAAGCTGGAGCTGGACGGCGACGTCGACGGTCAAACC
TTCAAGGTTATCGGTGAGGGCGTTGGTGACGCAACCACTGGTGTAATTGAAGGTAAATAT
GTCTGTACTGAGGGCGAGGTCCCAATCAGTTGGGTTAGCCTGATCACTTCGCTGTCGTAT
GGTGCCAAATGTTTTGTCCGTTACCCAAACGAGATCAACGACTTTTTCAAGAGTACGTTC
CCAAGCGGCTACCATCAGGAGCGCAAGATTACTTACGAAAATGACGGCGTCCTGGAAACT
GCAGCGAAGATTACGATGGAGAGCGGCGCTATCGTAAATCGCATTAATGTAAAGGGCACC
GGTTTCGACAAAGACGGCCACGTGTGCCAGAAAAATCTGGAAAGTAGTCCACCATCGACG
ACTTATGTCGTCCCTGAAGGTGAGGGCATCCGCATCATCTACCGTAACATCTACCCTACC
AAGGACGGTCATTATGTAGTAGCGGACACTCAACAGGTTAACCGCCCGATTCGTGCTCAA
GGCACTAGTGCTATTCCAACTTATCATCACATCAAGAGCAAAGTCGATCTGTCGACTGAC
CCGGAGGAAAATAAGGACCACATTATTATCAAGGAGACTAATTGCGCGTTCGACGCAGAC
TTCAGT
>ppluGFP1
ATGCCTGCCATGAAGATTGAGTGTCGCATCAGTGGCACCCTGAATGGTGTGGTGTTTGAG
CTGGTTGGTGGTGGTGAGGGCATTCCTGAGCAGGGCCGTATGACCAACAAGATGAAAAGC
ACCAAAGGTGCCCTGACTTTTAGTCCATACCTGCTGTCGCATGTTATGGGCTATGGCTTC
TACCACTTCGGCACTTATCCAAGTGGCTACGAAAACCCATTCCTGCACGCAGCAAATAAC
GGTGGTTACACTAATACTCGTATTGAAAAATATGAAGATGGCGGTGTCCTGCACGTTAGC
TTCTCGTATCGTTATGAAGCCGGTCGCGTAATTGGCGATTTCAAGGTAGTCGGCACCGGT
TTCCCTGAAGACTCGGTAATCTTCACCGATAAAATCATCCGTAGCAACGCTACCGTCGAG
CACCTGCACCCTATGGGTGACAATGTGCTGGTGGGCAGTTTTGCTCGCACCTTCAGTCTG
CGCGACGGCGGTTATTATTCGTTTGTAGTAGACAGTCACATGCACTTCAAGAGCGCAATC
CACCCAAGTATTCTGCAGAACGGTGGCAGTATGTTTGCTTTTCGCCGTGTAGAGGAGCTG
CACAGTAATACCGAGCTGGGCATTGTAGAATACCAGCACGCATTCAAGACGCCTACGGCT
TTCGCA
>ppluGFP2
ATGCCAGCCATGAAAATCGAGTGCCGTATTACCGGTACTCTGAATGGCGTCGAGTTTGAG
CTGGTAGGCGGCGGCGAGGGCACCCCAGAACAAGGTCGTATGACTAATAAGATGAAATCG
ACTAAGGGTGCGCTGACCTTCTCGCCGTATCTGCTGAGCCATGTGATGGGTTATGGTTTT
TACCACTTTGGTACTTATCCTAGTGGTTATGAGAATCCATTCCTGCACGCCATTAATAAC
GGTGGCTATACTAATACGCGTATCGAGAAATATGAAGACGGTGGTGTCCTGCACGTCAGT
TTCTCGTATCGCTACGAGGCAGGCCGTGTCATCGGTGACTTTAAGGTTGTAGGTACTGGT
TTCCCTGAAGACAGCGTAATCTTTACCGACAAAATCATTCGTAGTAATGCTACCGTAGAG
CATCTGCATCCAATGGGTGATAATGTTCTGGTTGGCAGTTTCGCACGCACTTTCAGCCTG
CGCGATGGCGGCTATTATAGTTTCGTCGTAGACAGCCACATGCACTTTAAGAGCGCTATC
CATCCAAGTATCCTGCAGAACGGCGGCCCAATGTTTGCTTTCCGCCGTGTCGAGGAGCTG
CACAGTAACACTGAACTGGGCATTGTAGAGTATCAGCATGCGTTTAAAACCCCAATCGCT
TTTGCG
>pmeaGFP1
ATGCCAGACATGAAGCTGGAATGTCACATTAGTGGCACCATGAATGGTGAAGAGTTCGAG
CTGATCGGTGCGGGTGACGGTAATACTGACGAAGGCCGCATGACTAACAAGATGAAAAGC
ATTAAGGGTCCAATTAGCTTTAGTCCTTATCTGCTGAGCCACATCCTGGGTTATGGCTAC
TACCATTTTGCTACTTTCCCAGCGGGCTACGAGAACATCTATCTGCACGCCATGAAAAAT
GGCGGTTACAGTAATGTCCGCACGGAGCGCTATGAAGACGGTGGTATCATTAGCATTACC
TTTAACTACCGTTACGAGGGTAATAAGATCATTGGCGACTTTAAGGTGGTAGGCACTGGT
TTCCCTACCAATTCGCTGATTTTCACCGACAAGATTATTAAAAGCAATCCAACCTGCGAG
AACATGTTCCCGAAAGCCGACAATACGCTGGTTAACGCATATACGCGCACGTATCTGCTG
AAGGATGGCGGTTATTACAGCGCGCAGGTAAATAATCACATGCACTTTAAGAGCGCAATC
CACACTACGATGCTGCAAAATGGCGGTAGCATGTTCACGTATCGCGTAGTAGAGGAGACG
CACACTCAAAATGAGGTCGCTATCGTGGAATACCAGAATGTTTTCAAGACGCCAACTGCC
TTCGCA
>pmeaGFP2
ATGCCAGACATGAAACTGGAATGTCATATTAGTGGTACTATGAATGGTGAGGAGTTCGAG
CTGATCGGTAGTGGTGATGGCAATACTGACCAGGGTCGTATGACCAATAATATGAAAAGC
ATTAAGGGCCCACTGAGCTTCAGTCCATATCTGCTGAGCCACATCCTGGGCTACGGCTAT
TACCACTTTGCAACTTTCCCAGCCGGTTATGAGAACATCTACCTGCATGCTATGAAAAAT
GGCGGTTATTCGAATGTACGCACTGAACGTTATGAGGACGGTGGCATCATTAGTATTACT
TTCAATTATCGTTATGAGGGTAGCAAGATCATTGGTGACTTCAAAGTTATTGGCACCGGC
TTCCCAACTGATAGCCTGATCTTTACGGACAAGATCATTAAGAGTAATCCAACCTGCGAG
AATATGTTTCCGAAGGCGGACAATATCCTGGTAAACGCATATACGCGCACTTATCTGCTG
AAGGATGGTGGTTATTATTCGGCCCAGGTTAACAACCACATGCATTTCAAGAGTGCAATC
CACCCAACGATGCTGCAGAATGGCGGTAGTATGTTCACTCACCGTGTAGTAGAAGAGAAT
CACACGAAGACGAATGTTGCCATCGTCGAATATCAGAATGTATTCAAAACGCCAACTGCT
TTCGCG
>LanFP1
ATGCCGCTGCCAGCAACTCACGATATTCACCTGCATGGCAGTATCAATGGTCACGAGTTC
GATATGGTAGGCGGTGGTAAGGGTGACCCAAATGCCGGTAGTCTGGTTACGACTGCTAAG
AGCACCAAGGGCGCACTGAAGTTTAGTCCATACCTGATGATCCCACACCTGGGTTACGGT
TACTACCAGTATCTGCCATATCCAGACGGCCCGAGCCCATTCCAGGCCTCGATGCTGGAG
GGTTCGGGTTACGCTGTCTACCGCGTCTTTGACTTCGAGGACGGTGGCAAGCTGACTACT
GAGTTTAAGTATAGTTACGAGGGTAGTCATATCAAAGCAGACATGAAGCTGATGGGTAGT
GGTTTTCCTGATGATGGCCCTGTGATGACTTCGCAAATTGTCGACCAAGACGGTTGCGTG
TCGAAGAAGACTTACCTGAACAATAACACCATTGTAGACAGTTTCGATTGGTCGTACAAC
CTGCAAAATGGCAAGCGTTACCGTGCGCGCGTCAGCAGTCACTACATTTTCGACAAGCCA
TTTTCGGCAGATCTGATGAAGAAACAACCGGTATTTGTATACCGTAAGTGTCACGTCAAG
GCGAGCAAGACCGAGGTCACTCTGGACGAGCGTGAGAAGGCTTTTTACGAGCTGGCTGGC
>pmimGFP1
ATGCCTAATATGAAGCTGGAGTGTCGTATCAGTGGCACCATGAACGGTGAGGAATTTGAA
CTGGTAGGTAACGGTGATGGTAACACCGATGAGGGTCGCATGACTAATAAGATGAAGTCG
ACTAAGGGCCCTCTGAGTTTCAGTCCTTACCTGCTGAGTCATGTGCTGGGTTACGGCTAC
TATCACTACGCTACGTTTCCAGCAGGTTATGAGAATGTTTATCTGCATGCAATGAAGAAT
GGTGGTTACAGTAATACCCGCACGGAGCGTTACGAGGATGGCGGCATTATTTCGGCAACG
TTTAACTACCGTTACGAAGGTGACAAGATCATCGGTGATTTTAAAGTAGTAGGCACCGGT
TTCCCAACTAACAGTATTATTTTCACCGACAAGATCATCAAGAGCAATCCAACTTGTGAG
CATATCTATCCAAAGGCAGACAATATCCTGGTGAACGCTTACACTCGCACTTGGATGCTG
CGCGATGGTGGTTATTATAGTGCACAAGTGAATAACCACATGCACTTCAAGAGTGCAATC
CACCCGACTATGCTGCAGAACGGTGGTAGTATGTTCACTTACCGCAAAGTTGAGGAGCTG
CACACTCAAACCGAAGTAGGTATCGTAGAATATCAGCATGTTTTTAAGACTCCGACTGCG
TTCGCG
>pmimGFP2
ATGCCAAACATGAAACTGGAGTGTCGCATTAGCGGCACCATGAACGGCGAGGAATTTAAG
CTGGTAGGCGCTGGTGAGGGTAATACTGATGAGGGTCGTATGACGAATAAGGTCAAAAGC
ACCAAGGGCCCTCTGCCTTTTAGTCCGTACCTGCTGAGTCATGTCCTGGGTTACGGTTAC
TATCACTACGCGACCTTCCCTGCTGGCTACGAGAACGTATACCTGCATGCAATGAAAAAT
GGCGGTTACAGTAACACCCGCACCGAGCGCTACGAGGACGGTGGTATCATCAGTGCTACT
TTCAATTACCGTTACGAGGGTGACAAGATCATCGGTGATTTCAAAGTGGTCGGTACTGGC
TTCCCAACTAACAGTATTATCTTTACTGATAAGATCATTAAGAGCAATCCAACGTGCGAG
CACATTTATCCAAAGGCTGATAATATTCTGGTAAATGCATACACTCGTACTTGGATGCTG
CGCGATGGCGGTTATTACAGTGCACAGGTAAATAATCACATGCACTTCAAGAGTGCTATT
CATCCGACGATGCTGCAAAACGGTGGCAGTATGTTTACTTACCGCAAGGTAGAGGAACTG
CACACCCAAACTGAGGTAGGTATCGTCGAGTATCAACATGTATTTAAACGCCCAACTGCG
TTCGCA
>laesGFP
ATGCCAGTAATGAAGATCGAATGCCGCATTAGTGGCACGATGAACGGCGAAGAGTTCGAA
CTGGTAGGCGCCGGCGATGGTAATACTGATGAGGGTCGTATGACTAATAAGATGAAATCG
ACTAAGGGTCCACTGAGTTTTAGTCCTTATCTGCTGTCGCATATTATGGGTTATGGTTTT
TATCATTACGCTACTTTTCCGGCTGGTTACGAGAATGTATATCTGCACGCTGCAAAGAAC
GGCGGCTATACGAACACCCGCACTGAGCGCTACGAAGACGGTGGTATCATCAGCGTCAAC
TTTACTTATCGCTACGAAGGTAACAAGGTCATTGGTGATTTCAAGGTGGTCGGTTCGGGT
TTTCCAGCCAATAGTGTGATTTTTACGGACAAGATCATCAAGAGTAACCCAACCTGCGAG
CACATTTATCCTAAGGGTGACAATATCCTGGTAAATGCTTACACTCGCACCTGGATGCTG
CGCGATGGCGGTTACTACAGTGCTCAAGTCAACAACCATCTGCATTTCAAGACTGCAATG
CACCCTACTATGCTGCAAAACGGTGGTAGTATGTTCACTTATCGCAAGGTCGAGGAACTG
CACAGTCAGTCGGACGTCGGCATTGTCGAGTACCAACACGTTTTTAAGACCCCAACTGCT
TTCGCA
>scubGFP1
ATGCAGCGCGCAGGCATGAAAGTGAAAGAGCACATGAAAATCAAGCTGCGCATGGGTGGT
ACTGTGAATGGTAAGCACTTCGCCGTAAATGGCACGGGCGACGGTTACCCTTACCAAGGT
AAGCAAATCCTGAAGCTGATTGTCGAGGGTAGTGAGCCTCTGCCATTTGCATTTGACATC
CTGAGTGCGGCCTTTCAATACGGTAACCGTGCCTTCACCGAGTATCCAACTGAGATTGCA
GACTATTTTAAGCAAAGTTTCGAGTTTGGTGAGGGTTTTAGTTGGGAGCGCTCGTTCACC
TTTGAGGACGGCGCGATTTGCGTCGCCACCAATGATATCACCATGGTAGGTGGTGAGTTC
CAATATGACATCCGCTTTGACGGTCTGAATTTCCCTGCTGACGGCCCAGTCATGCAAAAG
AAAACTGTAAAGTGGGAGCCAAGCACTGAAATTATGTATATGCAAAACGGCGTACTGAAG
GGTGAGGTCAACATGGCTCTGCTGCTGGCGGACAAGTCGCATTACCGCTGCGATCTGAAA
ACTACCTACAAAGCAAAAAACAACGTCCCACACCCTCCTGGTTACCATTACGTAGATCAT
TGCATTGAGATTCTGGAGGAACGTAAAGATCACGTAAAGCTGCGTGAGCACGCCAAGGCT
CGCTCGAGCCTGAGCCCTACTAGCGCTAAGGAGCGTAAGGCT
>scubGFP2
ATGCAATCGGCGGGCAAGAAAAACGTGGTGAAGGATTTCATGAAGATCACTCTGCGCATG
GATGGCGCAGTCAATGGCAAGCCTTTCGCTGTCAATGGCACTGGTGACGGCAACCCTTAT
GGTGGCATCCAAAGTCTGAAGCTGACGGTTGACGGTAACAAGCCTCTGCCATTTGCATTT
GACATTCTGAGCGCAGCATTCCAGTACGGCAATCGCGCGTTCACTGAGTACCCAAAAGAG
ATCAGTGATTATTTTAAGCAGAGTTTTGAGTTTGGCGAGGGTTTTACTTGGGAGCGCAGT
TTTACCTTCGAGGACGGCGCTATCTGTGTTGCTACGAATGACATCAAAATGGTAGGTGAT
GAGTTCCAGTACAACATTCGTTTCGATGGTGTAAATTTCCCAGAGGATGGTCCGGTCATG
CAAAAAAAGACCGTTAAGTGGGAGCCAAGCACTGAGATTATGCGTGTCCAGGGTGGTGTA
CTGAAGGGTGAGGTCAACATGGCTCTGCTGCTGAAGGATAAGAGTCACTATCGTTGCGAT
TTCAAGACCACTTACAAGGCGAAGAATCCAGTCCCACCAACTGCCCTGCCAGCCTATCAC
TATGTAGACCACTGTATCGAGATCACCGAGGAGAATCGTGATTACGTAAAGCTGCAAGAG
TATGCCAAGGCGCGTAGTGGTCTGCACCTGCCTGAGCTGCAAAAG
>hfriFP
ATGCGTAAGGGCGAGGAGCTGTTTACTGGCGTAGTTCCAATCCTGGTAGAGCTGGACGGC
GATGTCAATGGTCACAAGTTTTCGGTATCGGGTGAGGGCGAGGGTGACGCGACTTACGGC
AAGCTGACTCTGAAATTTATTTGTACCACTGGTAAGCTGCCTGTACCGTGGCCAACCCTG
GTAACGACGTTTGGTTACGGTGTACAATGTTTTGCACGCTATCCAGACCACATGAAGCAG
CATGACTTTTTCAAGAGTGCCATGCCAGAGGGTTACGTCCAAGAACGCACGATCTTTTTT
AAAGACGACGGCAATTACAAGACTCGCGCTGAAGTCAAGTTCGAGGGCGATACGCTGGTT
AACCGTATCGAACTGAAAGGCATCGACTTCAAGGAGGATGGCAATATTCTGGGCCACAAG
CTGGAGTATAACTACAATAGTCATAATGTGTATATTATGGCTGATAAGCAAAAAAATGGC
ATCAAGGTGAACTTCAAGATCCGTCATAACATTGAAGATGGTAGTGTACAACTGGCAGAC
CATTACCAACAAAACACTCCAATTGGCGACGGTCCAGTGCTGCTGCCAGACAATCATTAT
CTGAGTACTCAAAGTGCACTGAGTAAGGACCCAAACGAAAAGCGCGACCACATGGTGCTG
CTGGAATTTGTAACTGCAGCGGGTATCACTCACGGTATGGATGAGCTGTACAAG
>DsRed-Timer
ATGCGTAGCAGTAAGAATGTTATCAAGGAGTTCATGCGTTTTAAGGTACGTATGGAAGGC
ACTGTTAATGGTCATGAGTTTGAGATCGAGGGTGAGGGTGAGGGCCGTCCATACGAAGGT
CACAATACGGTCAAGCTGAAAGTTACTAAAGGTGGTCCTCTGCCATTCGCTTGGGACATC
CTGAGTCCACAGTTCCAGTACGGCAGTAAGGTGTATGTAAAACATCCTGCAGATATCCCA
GACTATAAGAAGCTGAGCTTCCCAGAGGGTTTCAAGTGGGAGCGTGTTATGAATTTTGAG
GATGGCGGCGTCGCTACTGTCACCCAAGACTCGAGCCTGCAGGACGGCTGCTTCATCTAT
AAGGTAAAATTCATTGGTGTTAACTTCCCTAGCGACGGTCCTGTAATGCAAAAAAAGACT
ATGGGTTGGGAGGCCAGTACCGAACGCCTGTACCCACGTGATGGTGTACTGAAGGGCGAG
ATCCACAAGGCTCTGAAGCTGAAGGACGGTGGTCACTACCTGGTAGAATTTAAAAGCATC
TACATGGCAAAAAAGCCAGTCCAACTGCCTGGCTATTACTATGTTGACACCAAGCTGGAC
ATTACTAGTCACAACGAGGACTATACCATCGTCGAGCAATATGAGCGTACCGAGGGCCGC
CACCATCTGTTCCTG
>DsRed
ATGCGCAGCAGCAAGAACGTTATTAAGGAGTTCATGCGTTTCAAGGTACGTATGGAGGGC
ACTGTCAATGGCCATGAGTTCGAGATCGAAGGCGAGGGTGAGGGCCGTCCTTACGAGGGC
CACAACACGGTAAAGCTGAAGGTTACCAAAGGCGGTCCTCTGCCATTTGCTTGGGACATT
CTGAGTCCGCAATTCCAATATGGTTCGAAAGTATACGTCAAGCACCCGGCAGATATCCCA
GACTACAAGAAACTGTCGTTTCCGGAAGGTTTCAAATGGGAACGTGTAATGAATTTCGAA
GACGGCGGTGTGGTTACGGTAACCCAAGACAGTTCGCTGCAAGACGGTTGTTTCATTTAC
AAGGTAAAGTTCATCGGCGTTAATTTTCCGAGTGACGGTCCTGTTATGCAAAAGAAGACC
ATGGGCTGGGAGGCGAGTACTGAACGCCTGTACCCACGTGATGGTGTCCTGAAGGGCGAA
ATCCACAAGGCGCTGAAGCTGAAGGACGGTGGCCACTACCTGGTAGAGTTCAAATCGATT
TATATGGCAAAGAAGCCTGTCCAACTGCCGGGCTATTACTATGTAGACAGTAAGCTGGAC
ATCACTTCGCATAACGAAGACTACACCATCGTAGAACAATATGAGCGCACCGAGGGTCGT
CATCATCTGTTTCTG
>atenFP
ATGCGCACGAAGTACCACATGGAGGGTAGTGTAAATGGTCACGAGTTTACTATCGAGGGC
GTAGGTACTGGTAATCCTTATGAAGGCACTCAGACTGCAGAGCTGGTGATCATTAAGCCT
GTCGGTAAGCCGCTGCCTTTCAGTTTCGATATCCTGAGTAGTGTCTTTCAATACGGCAAT
CTGTGTTTCACCAAGTATCCGGCAGACATGACTGATTATTTCAAGCAAGCATTCCCAGCA
GGTATGAGTTACGAGCGTAGTTTCCTGTTTGAGGATGGCGCCGTAGCTACTGCGAGTTGG
AATATTCGTCTGGAAGGTAATTGCTTCATCCACAATTCGATCTTTCATGGCGTCAATTTC
CCGGCCGATGGTCCGGTGATGAAGAAAAAGACGATTGGTTGGGACAAGAGTTTTCAGAAG
ATGACTGTGAGTAAAGAAGTCCTGCGCGGTGACCTGGCAATGTTCCTGCTGCTGGAAGGT
GGCGGCTACCACCGCTGTCAGTTCCATAGCACGTACAAGACGGAGCGCCCAGTAACTCTG
CCACCAAACCACGTAGTAGAACACCAGATTGTTCGTACGGACCTGGGCCAAAGCGCGAAG
GGTTTCACCGTGAAGCTGGAGGAGCATGCAGCCGCTCATGTCAACCCGCTGAAGGTCAAG
>echiFP
ATGAGCGCACACATCAAGCCAAATATGAAAATCAAACTGCGCATGGAGGGCGACGTTAAC
GGTCACCCTTTCGTAATCACTGGCGAGGGTTCGGGCAAGCCATACGAGGGCACCCACGCA
ATTGACCTGAAGGTGAAGGAGGGCGGTCCTCTGCCATTCGCTTACGACATTCTGACCGCT
GCGTTTCAGTACGGTAATCGTGCGTTCACGAAGTACCCGGCTGACATCCCTGATTATTTT
AAGCAAAGTTTTCCAGACGGTTACTGCTGGGAACGCTCGATGGTGTTCGAGGACCAAGGT
ATCTGTGTCGTAAAGTCGGTAATCAGCCTGGATAAGAAGGAACCAGACTGTTTTAACTAT
GACATCCGTTTCTACGGCGTAAATTTCCCGGCCACGGGTCCAGTAATGAAAAAGAAGACC
GTTAAGTGGGAACCATCGACGCAAACTATGTACGAGCGCGACGGTGTACTGGTTGGCGAC
GTCAATATGGCGCTGCTGCTGGAGGGCGGCGGTCACCATCGTTGCGATTTCAAGAGCACC
TATCGCGCGAAGGGCGTCGTGCTGAATATGCCTGGCAATCATTACGTCGATCATCGCATT
GAAATTATTCATCATGATAAGGGTTACAATAGTGTGACTGTACACGAAAGTGCTGAGGCA
CGTCACTGTAGCCTGCCTAGTAAGGCTAAG
>fcFP
ATGAGCGCGATTAAGCCAGACATGAAGATTAAGCTGCACATGAAAGGTGCCGTTAATGGT
CATATCTTCGAAATCGATGGTGAGGGTAATGGTAAACCTTTTGAAGGCAAGCAAACGATT
GAGCTGAAGGTCGTGGATGGCGGCCCTCTGCCTTTCGCATTTGACATTCTGACGACCGTA
TTCGAATACGGCAATCGTGTCTTTGCAAAGTACCCGCCTGAGATTGTGGACTACTTTAAG
CAGTCGTTTCCTGAAGGTTATAGTTGGGAGCGTAGCATGATGTATGAGGACGGTGGCATT
TGTATCGCAACTAATAATATTACCCTGCTGAAAGACGCGCATGGTGTGGACTACTTTTAC
TATAATATCCGCTTCGACGGCGTTAACTTTCCAACTAACGGTCCTGTAATGCAAAAAAAG
ACCGTCAAGTGGGAGCCAAGTACTGAGAAAATGTACGTCCGTGACGGCGTCCTGAAGGGC
GACGTGAACATGGCCCTGCTGATCGAGGGTGGTGGCCATAACCGTTGTGACTTCAAGACG
ACCTACAAGGCACGTAAGGCGGTGCCTCTGCCAAATTACCACTTCGTAGACCACCGCATT
GAGATCGTTAGTCACGATCGTGATTACAATCACGTAAAGCTGTGTGAGCATGCCGAAGCA
CACAGTGGCCTGCCAAGCTCGCGCAAGGCACGCCAGATCAGTACTGAGCGCATCCGCCAC
GAAGGCTACTCGCCGAATATCCACCTGCGT
>mGeos-C
ATGAGCGCAATTAAACCAGATATGAAGATCAAACTGCGTATGGAGGGCAATGTCAACGGT
CACCACTTTGTCATTGACGGCGACGGCACTGGTAAGCCATTTGAGGGCAAGCAGTCGATG
GACCTGGAAGTGAAGGAGGGCGGTCCTCTGCCTTTCGCGTTTGATATCCTGACCACGGCC
TTCTGCTACGGCAATCGTGTGTTCGCGAAGTACCCTGACAATATTCAAGATTATTTTAAG
CAAAGCTTTCCAAAGGGTTACAGCTGGGAACGCTCGCTGACGTTCGAGGATGGTGGTATT
TGTATTGCGCGTAATGACATTACTATGGAAGGTGACACTTTCTATAACAAGGTCCGTTTC
TACGGTACTAACTTCCCTGCAAATGGTCCAGTGATGCAAAAGAAAACTCTGAAGTGGGAG
CCGTCGACGGAGAAGATGTACGTACGCGACGGTGTACTGACTGGCGACATCCACATGGCT
CTGCTGCTGGAAGGTAATGCACATTACCGCTGCGATTTTCGTACGACCTACAAGGCAAAG
GAGAAGGGCGTAAAACTGCCTGGCTATCATTTCGTAGACCATTGCATTGAAATCCTGAGC
CATGATAAGGATTATAATAAGGTAAAGCTGTACGAACATGCAGTCGCACATAGTGGTCTG
CCAGACAATGCGCGTCGC
>mGeos-E
ATGAGCGCAATCAAGCCAGACATGAAGATTAAACTGCGTATGGAAGGCAATGTAAATGGT
CACCATTTTGTAATCGATGGTGACGGCACCGGCAAGCCATTTGAAGGTAAGCAGTCGATG
GATCTGGAGGTGAAAGAAGGTGGCCCTCTGCCGTTTGCTTTTGACATCCTGACTACGGCC
TTTGAGTACGGCAACCGCGTATTCGCGAAGTATCCAGACAACATCCAGGATTACTTTAAG
CAGAGTTTTCCAAAGGGTTATAGTTGGGAACGTAGTCTGACTTTTGAGGACGGTGGTATT
TGTATCGCCCGTAACGATATTACGATGGAAGGTGACACTTTCTATAACAAGGTACGCTTC
TACGGCACCAACTTCCCAGCGAATGGCCCTGTCATGCAAAAAAAGACTCTGAAGTGGGAG
CCAAGCACTGAAAAGATGTACGTCCGTGACGGTGTTCTGACTGGCGACATTCACATGGCG
CTGCTGCTGGAGGGCAATGCGCATTACCGCTGCGACTTCCGCACTACTTACAAGGCTAAG
GAGAAGGGCGTAAAACTGCCAGGCTATCACTTCGTGGACCATTGCATTGAAATCCTGTCG
CACGATAAGGACTACAACAAGGTTAAGCTGTATGAGCATGCTGTTGCACACTCGGGTCTG
CCAGATAATGCCCGCCGC
>mGeos-F
ATGAGCGCAATTAAGCCAGATATGAAGATTAAGCTGCGTATGGAGGGCAACGTAAACGGT
CATCACTTTGTCATTGACGGCGATGGCACCGGTAAGCCATTCGAGGGCAAGCAAAGCATG
GATCTGGAGGTCAAAGAAGGCGGCCCTCTGCCATTCGCGTTCGATATCCTGACTACCGCA
TTTTTCTATGGTAACCGCGTTTTTGCGAAGTATCCTGACAACATCCAAGATTATTTCAAG
CAAAGTTTTCCAAAAGGTTACTCGTGGGAGCGCAGTCTGACTTTTGAGGACGGTGGTATC
TGCATTGCACGTAACGACATTACCATGGAGGGTGATACTTTCTACAATAAAGTGCGTTTC
TATGGCACTAACTTCCCAGCTAATGGCCCGGTTATGCAGAAAAAGACCCTGAAGTGGGAA
CCGAGCACCGAAAAGATGTATGTGCGCGACGGTGTACTGACGGGTGACATTCACATGGCT
CTGCTGCTGGAGGGCAACGCACATTATCGCTGTGACTTCCGTACGACTTATAAGGCTAAG
GAGAAGGGTGTAAAGCTGCCAGGCTACCATTTCGTAGACCATTGCATTGAGATCCTGTCG
CACGACAAGGATTATAACAAGGTTAAGCTGTATGAGCATGCAGTCGCGCACAGTGGCCTG
CCAGATAACGCCCGCCGC
>mEos2
ATGTCGGCTATCAAGCCAGACATGAAGATCAAACTGCGTATGGAAGGTAACGTCAACGGT
CATCATTTCGTAATCGATGGCGACGGCACCGGTAAGCCATTCGAGGGTAAGCAATCGATG
GACCTGGAAGTTAAGGAGGGCGGTCCTCTGCCATTTGCATTCGACATTCTGACTACTGCG
TTCCACTATGGCAATCGTGTATTTGCAAAGTACCCGGACAACATCCAAGACTACTTCAAA
CAAAGTTTTCCAAAGGGTTATAGCTGGGAACGTTCGCTGACTTTCGAGGACGGTGGTATC
TGCATCGCACGTAATGACATTACTATGGAGGGCGACACCTTCTACAATAAGGTCCGCTTC
TATGGTACTAATTTCCCAGCGAACGGCCCAGTAATGCAGAAAAAGACTCTGAAGTGGGAA
CCTAGTACCGAGAAGATGTATGTACGTGACGGTGTACTGACTGGTGACATTCACATGGCG
CTGCTGCTGGAAGGTAATGCCCATTATCGCTGTGACTTTCGCACCACTTACAAAGCAAAG
GAGAAGGGCGTCAAGCTGCCGGGTTACCATTTCGTGGACCATTGTATTGAGATTCTGAGT
CACGATAAGGATTATAATAAGGTAAAACTGTACGAGCATGCTGTGGCGCATAGTGGCCTG
CCAGATAATGCGCGTCGC
>mEos3.2
ATGAGCGCGATTAAGCCTGACATGAAGATCAAGCTGCGTATGGAGGGTAACGTAAATGGC
CATCATTTCGTTATCGACGGTGACGGCACTGGCAAGCCATTTGAGGGCAAGCAGAGTATG
GACCTGGAGGTCAAGGAGGGCGGTCCTCTGCCATTCGCATTCGACATTCTGACTACTGCT
TTCCACTATGGCAACCGTGTATTCGCTAAGTATCCAGATAATATCCAGGACTACTTTAAA
CAAAGCTTCCCAAAGGGTTACAGTTGGGAGCGCAGTCTGACTTTTGAAGACGGCGGCATC
TGTAATGCTCGTAACGACATTACTATGGAGGGTGATACGTTTTATAACAAGGTACGCTTT
TACGGCACGAATTTCCCGGCGAACGGCCCAGTAATGCAAAAGAAGACGCTGAAGTGGGAG
CCGTCGACTGAGAAAATGTACGTACGCGATGGTGTCCTGACTGGCGACATTGAAATGGCG
CTGCTGCTGGAAGGTAATGCGCACTACCGCTGCGATTTTCGCACTACTTACAAGGCAAAA
GAGAAGGGTGTCAAGCTGCCAGGTGCGCACTTCGTGGACCATTGCATCGAAATTCTGAGT
CATGACAAGGATTACAATAAGGTGAAGCTGTATGAACACGCTGTGGCTCACAGCGGTCTG
CCGGACAACGCTCGTCGT
>mEos2-NA
ATGAGCGCCATTAAGCCAGATATGAAGATCAAGCTGCGCATGGAGGGCAATGTAAATGGT
CATCATTTCGTCATCGACGGTGACGGTACTGGTAAGCCATTCGAGGGTAAGCAATCGATG
GACCTGGAAGTTAAAGAGGGTGGCCCTCTGCCATTCGCCTTTGATATCCTGACTACTGCT
TTCCATTATGGCAACCGCGTATTTGCAAAGTATCCAGATAACATTCAAGACTACTTTAAG
CAAAGTTTCCCAAAGGGTTACAGTTGGGAGCGTAGTCTGACTTTCGAAGACGGTGGTATC
TGTAATGCACGTAACGACATCACTATGGAGGGTGACACTTTTTATAATAAGGTTCGTTTC
TATGGCACCAACTTCCCTGCTAACGGCCCAGTCATGCAAAAGAAGACCCTGAAATGGGAA
CCTAGCACTGAGAAGATGTATGTTCGTGATGGCGTACTGACCGGTGATATCCACATGGCG
CTGCTGCTGGAGGGCAATGCTCATTATCGCTGTGATTTCCGCACCACGTATAAAGCGAAG
GAGAAAGGTGTGAAGCTGCCAGGTGCTCACTTCGTGGATCACTGTATTGAGATCCTGTCG
CACGACAAAGATTATAACAAGGTAAAGCTGTACGAGCACGCTGTTGCTCACAGTGGCCTG
CCAGATAACGCTCGCCGT
>mEos3.1
ATGTCGGCAATTAAGCCAGACATGAAGATTAAGCTGCGTATGGAGGGCAACGTAAACGGC
CATCATTTTGTTATTGACGGCGACGGTACGGGTAAGCCATTTGAGGGTAAGCAGTCGATG
GACCTGGAAGTGAAAGAGGGCGGCCCTCTGCCATTCGCATTTGACATCCTGACCACCGCT
TTCCATTATGGTAATCGCGTCTTCGCAAAATACCCAGATAATATCCAAGACTATTTTAAA
CAAAGTTTCCCAAAGGGTTACAGCTGGGAGCGCAGTCTGACTTTTGAAGATGGCGGCATT
TGTAATGCACGCAACGATATTACTATGGAAGGTGACACTTTCTACAACAAGGTCCGTTTT
TACGGTACTAATTTCCCAGCTAACGGTCCAGTAATGCAGAAAAAAACCCTGAAATGGGAG
CCGAGTACTGAGAAAATGTATGTTCGTGACGGCGTACTGACTGGTGATGTAGAGATGGCT
CTGCTGCTGGAGGGTAATGCGCACTATCGCTGTGACTTTCGTACGACCTACAAGGCAAAA
GAGAAGGGTGTTAAGCTGCCAGGTGCCCATTTCGTCGATCATTGTATCGAGATTCTGAGT
CATGACAAAGACTATAACAAGGTTAAACTGTACGAGCACGCTGTAGCTCATTCGGGTCTG
CCAGACAACGCACGTCGT
>mEos2-A69T
ATGTCGGCAATCAAGCCGGACATGAAGATTAAACTGCGTATGGAAGGCAATGTAAATGGT
CATCATTTTGTCATTGACGGCGATGGCACTGGTAAGCCATTCGAAGGTAAGCAAAGTATG
GACCTGGAGGTAAAGGAAGGCGGTCCTCTGCCATTCGCCTTCGACATTCTGACTACTGCT
TTCCACTACGGTAACCGTGTCTTCACCAAGTATCCAGACAATATTCAGGACTACTTTAAG
CAGAGTTTTCCAAAAGGTTACTCGTGGGAGCGCAGCCTGACTTTCGAAGACGGCGGTATT
TGTATTGCGCGTAACGACATTACCATGGAGGGTGACACCTTTTATAACAAGGTGCGCTTC
TACGGCACCAATTTCCCAGCCAATGGCCCTGTCATGCAGAAAAAGACGCTGAAATGGGAA
CCGAGCACCGAAAAAATGTACGTCCGTGATGGTGTCCTGACGGGTGACATTCACATGGCG
CTGCTGCTGGAAGGTAATGCGCACTATCGCTGCGACTTCCGCACCACGTACAAGGCTAAA
GAGAAGGGCGTAAAGCTGCCAGGCTACCACTTTGTCGACCATTGCATTGAGATCCTGAGT
CACGACAAGGATTATAATAAGGTGAAGCTGTATGAGCATGCAGTCGCTCACAGCGGCCTG
CCAGATAACGCTCGTCGC
>mGeos-L
ATGAGTGCTATCAAGCCAGACATGAAAATTAAGCTGCGTATGGAGGGCAACGTAAATGGT
CACCATTTTGTAATCGATGGCGACGGCACTGGCAAGCCATTCGAAGGCAAGCAGAGTATG
GACCTGGAGGTCAAAGAGGGCGGCCCTCTGCCATTCGCTTTCGACATTCTGACTACCGCG
TTTCTGTATGGCAATCGCGTATTCGCAAAGTATCCAGACAATATTCAGGACTACTTTAAG
CAAAGCTTCCCTAAGGGTTACAGTTGGGAGCGCAGCCTGACCTTCGAAGATGGCGGTATT
TGCATTGCGCGCAACGATATCACTATGGAGGGCGACACGTTTTACAATAAGGTACGTTTT
TACGGCACTAATTTCCCAGCAAATGGCCCAGTAATGCAAAAGAAGACCCTGAAGTGGGAA
CCAAGTACCGAGAAGATGTACGTGCGTGATGGCGTGCTGACTGGTGACATCCACATGGCT
CTGCTGCTGGAGGGTAATGCACACTATCGTTGCGACTTTCGTACTACTTATAAGGCTAAG
GAGAAGGGTGTTAAACTGCCAGGTTACCACTTTGTCGATCACTGTATTGAGATCCTGAGT
CACGATAAGGACTATAATAAGGTAAAGCTGTATGAGCATGCTGTGGCGCACAGTGGTCTG
CCAGATAATGCGCGCCGT
>Skylan-NS
ATGAGTGCTATCAAGCCAGACATGAAGATCAAACTGCGCATGGAAGGTAATGTTAACGGC
CATCATTTTGTCATTGACGGTGACGGCACTGGTAAGCCATTCGAAGGCAAGCAGTCGATG
GACCTGGAAGTGAAGGAGGGCGGTCCTCTGCCATTCGCATTTGACATCCTGACTACGGCT
TTCCTGTACGGTAATCGTGTGTTTGCAAAGTACCCTGATAATATTCAAGACTATTTCAAG
CAAAGTTTTCCTAAGGGTTACAGTTGGGAGCGCAGCCTGACTTTTGAGGACGGTGGCATT
TGTAATGCACGCAATGACATTACTATGGAGGGCGATACTTTTTACAATAAGGTCCGCTTC
TATGGCACTAATTTCCCGGCGAATGGCCCAGTGATGCAAAAGAAAACGCTGAAATGGGAG
CCTAGTACTGAGAAGATGTACGTCCGCGATGGCGTTCTGACTGGCGACGTCGAAATGGCC
CTGCTGCTGGAGGGCAACGCACACTACCGCTGCGATTTTCGTACGACGTACAAGGCTAAA
GAGAAAGGCGTCAAGCTGCCAGGTGCGCATTTTGTTGACCATTGTATTGAAATCCTGAGT
CACGATAAGGACTACAACAAGGTGAAACTGTATGAGCACGCCGTGGCCCATAGCGGTCTG
CCAGACAACGCCCGTCGC
>mGeos-M
ATGAGTGCAATCAAGCCAGATATGAAAATCAAACTGCGCATGGAGGGCAACGTCAATGGC
CACCACTTCGTAATTGACGGTGATGGCACTGGTAAGCCATTCGAGGGTAAGCAGTCGATG
GACCTGGAGGTCAAAGAGGGTGGTCCTCTGCCATTTGCGTTCGACATCCTGACTACGGCG
TTCATGTACGGCAATCGTGTCTTCGCTAAGTATCCTGACAATATCCAGGACTATTTTAAG
CAGAGCTTTCCAAAAGGTTACTCGTGGGAACGCAGCCTGACCTTCGAGGATGGCGGCATC
TGTATTGCTCGCAACGATATCACTATGGAGGGCGATACCTTTTACAACAAAGTACGTTTC
TATGGTACGAACTTCCCTGCAAATGGCCCTGTAATGCAGAAAAAAACCCTGAAATGGGAG
CCATCGACCGAGAAGATGTACGTGCGCGACGGCGTCCTGACTGGTGATATCCACATGGCC
CTGCTGCTGGAGGGCAATGCTCACTATCGCTGCGACTTTCGTACGACTTACAAGGCAAAA
GAGAAGGGTGTCAAGCTGCCTGGCTATCACTTTGTCGACCACTGTATCGAAATCCTGAGC
CATGACAAGGACTACAATAAGGTTAAGCTGTACGAGCATGCAGTCGCTCATAGTGGCCTG
CCAGACAATGCCCGTCGT
>mGeos-S
ATGAGTGCTATTAAACCAGATATGAAGATCAAGCTGCGCATGGAGGGCAATGTTAATGGC
CACCACTTTGTCATCGATGGTGATGGTACTGGTAAGCCTTTCGAGGGCAAGCAATCGATG
GACCTGGAGGTAAAAGAGGGTGGTCCGCTGCCATTTGCATTCGACATTCTGACTACTGCA
TTCTCGTATGGCAATCGTGTTTTCGCGAAGTATCCTGACAACATCCAGGACTACTTCAAG
CAAAGTTTCCCAAAAGGCTACAGTTGGGAACGCAGTCTGACCTTTGAAGACGGTGGCATC
TGCATTGCCCGTAATGACATCACTATGGAGGGCGACACCTTTTATAATAAGGTGCGCTTT
TATGGCACCAACTTTCCTGCTAACGGTCCAGTAATGCAAAAGAAGACTCTGAAGTGGGAG
CCAAGCACTGAGAAAATGTATGTACGTGATGGCGTCCTGACTGGCGATATCCACATGGCT
CTGCTGCTGGAGGGTAACGCACACTACCGTTGTGACTTTCGTACCACTTACAAGGCAAAA
GAAAAGGGTGTTAAGCTGCCAGGTTATCACTTTGTGGATCATTGCATTGAAATTCTGTCG
CATGACAAGGATTACAATAAGGTCAAGCTGTACGAGCATGCAGTTGCTCACAGTGGCCTG
CCAGACAATGCGCGTCGC
>Skylan-S
ATGAGTGCGATCAAGCCAGACATGAAGATTAAACTGCGCATGGAGGGTAACGTTAATGGT
CATCATTTTGTAATCGATGGTGACGGCACTGGCAAGCCATTCGAGGGCAAGCAAAGCATG
GATCTGGAGGTAAAGGAAGGTGGTCCTCTGCCTTTCGCATTTGACATCCTGACGACTGCT
TTCAGCTATGGCAATCGCGTGTTTGCAAAATATCCTGACAACATTCAAGACTATTTCAAG
CAATCGTTCCCAAAAGGTTATAGTTGGGAGCGCAGTCTGACTTTCGAAGATGGTGGCATT
TGCAATGCACGCAATGACATCACCATGGAGGGTGATACTTTTTATAATAAGGTTCGCTTC
TACGGCACTAATTTCCCTGCAAATGGCCCGGTGATGCAAAAGAAGACTCTGAAGTGGGAA
CCATCGACCGAGAAGATGTACGTGCGTGACGGTGTCCTGACCGGCGATGTCGAGATGGCT
CTGCTGCTGGAGGGCAATGCCCACTACCGTTGTGATTTTCGTACGACTTATAAGGCGAAA
GAGAAAGGCGTCAAGCTGCCAGGCGCTCATTTCGTTGACCATTGTATCGAAATCCTGAGT
CACGACAAGGACTACAATAAGGTTAAGCTGTATGAACACGCAGTTGCCCATAGCGGTCTG
CCAGACAATGCCCGCCGC
>mEosFP
ATGAGTGCAATCAAGCCAGATATGAAGATTAATCTGCGTATGGAGGGTAACGTTAATGGT
CATCACTTTGTCATCGATGGTGACGGTACTGGCAAACCATTTGAGGGCAAGCAATCGATG
GACCTGGAGGTTAAGGAGGGTGGTCCTCTGCCATTTGCCTTCGACATCCTGACTACTGCT
TTTCACTACGGCAATCGCGTTTTCGCAGAATATCCAGATCATATTCAGGACTACTTTAAG
CAAAGCTTTCCAAAAGGTTACAGTTGGGAGCGCAGTCTGACCTTCGAGGATGGTGGCATT
TGTATTGCGCGTAACGACATTACTATGGAGGGCGACACGTTCTACAATAAGGTTCGCTTC
CATGGTACTAACTTCCCAGCTAATGGCCCGGTCATGCAGAAGAAAACGCTGAAGTGGGAG
CCAAGTACGGAAAAGATGTACGTTCGTGATGGCGTACTGACCGGTGACATCCACATGGCG
CTGCTGCTGGAAGGTAATGCACATTACCGCTGCGACTTTCGCACTACTTACAAGGCCAAG
GAGAAGGGTGTGAAGCTGCCAGGCTACCACTTCGTTGACCACTGTATCGAAATTCTGAGC
CATGACAAGGACTATAATAAGGTAAAGCTGTACGAGCATGCTGTTGCGCATTCGGGCCTG
CCAGACAATGCCCGTCGT
>d1EosFP
ATGAGTGCGATCAAGCCTGACATGAAAATCAATCTGCGTATGGAAGGTAACGTAAACGGT
CACCACTTCGTAATCGACGGTGACGGCACCGGTAAGCCGTTCGAGGGCAAACAGAGCATG
GATCTGGAGGTTAAGGAGGGTGGTCCTCTGCCTTTCGCATTCGACATCCTGACTACTGCA
TTCCACTACGGCAACCGTGTATTCGCTGAATATCCGGACCATATCCAAGACTATTTCAAG
CAATCGTTTCCAAAGGGCTACAGCTGGGAGCGCAGTCTGACTTTCGAGGACGGTGGCATT
TGCATCGCGCGTAACGACATCACCATGGAGGGCGACACCTTTTACAACAAGGTTCGCTTC
CATGGTACGAACTTTCCAGCAAACGGTCCAGTGATGCAAAAGAAGACTCTGAAGTGGGAG
CCATCGACCGAAAAGATGTATGTACGCGACGGCGTTCTGACTGGTGACATCACTATGGCT
CTGCTGCTGGAGGGCAATGCACATTACCGCTGTGATTTCCGCACTACCTACAAGGCTAAG
GAGAAGGGCGTCAAACTGCCTGGCTACCATTTCGTCGATCATTGTATTGAAATTCTGAGT
CACGACAAGGACTACAATAAAGTGAAGCTGTACGAGCATGCAGTAGCTCATAGTGGTCTG
CCAGATAACGCCCGCCGT
>d2EosFP
ATGAGCGCAATCAAGCCAGACATGAAGATTAATCTGCGCATGGAAGGCAATGTGAATGGC
CATCACTTCGTCATTGATGGCGATGGCACTGGTAAGCCTTTCGAGGGCAAGCAAAGTATG
GATCTGGAGGTAAAGGAAGGTGGCCCTCTGCCATTCGCATTTGATATTCTGACGACGGCT
TTCCATTACGGCAACCGTGTTTTCGCTGAATATCCAGACCACATTCAAGACTATTTTAAG
CAAAGTTTTCCAAAGGGCTACAGTTGGGAGCGCTCGCTGACTTTCGAGGACGGTGGTATT
TGTATTGCACGTAACGATATCACCATGGAAGGCGATACTTTTTACAATAAGGTCCGTTTT
CATGGTGTCAATTTTCCAGCGAACGGTCCTGTCATGCAAAAGAAGACTCTGAAATGGGAG
CCTTCGACGGAGAAAATGTACGTACGCGACGGTGTGCTGACGGGTGACATCCACATGGCT
CTGCTGCTGGAAGGTAACGCGCATTACCGTTGTGACTTCCGCACCACTTATAAGGCGAAG
GAAAAGGGTGTAAAGCTGCCAGGTTACCATTTCGTAGACCACTGTATCGAAATCCTGTCG
CACGACAAAGACTACAACAAGGTGAAGCTGTACGAGCACGCAGTCGCCCATAGCGGCCTG
CCTGACAATGCTCGCCGT
>IrisFP-M159A
ATGAGTGCGATCAAACCAGACATGAAGATCAACCTGCGTATGGAGGGTAATGTTAACGGT
CACCATTTTGTAATCGATGGCGACGGTACTGGTAAGCCTTTTGAAGGTAAGCAGAGTATG
GACCTGGAGGTTAAGGAGGGTGGTCCTCTGCCATTTGCATTTGATATTCTGACTACTGCG
TTCCATTACGGTAATCGCGTATTCGCGGAATACCCAGACCACATTCAGGATTACTTCAAA
CAGAGCTTCCCAAAGGGCTACAGCTGGGAGCGCAGTCTGACGTTCGAGGACGGTGGTATC
TGCATCGCGCGTAATGATATCACGATGGAGGGTGACACCTTCTACAACAAGGTACGCTTC
CATGGCGTAAATTTTCCGGCAAATGGTCCGGTAATGCAAAAGAAGACTCTGAAATGGGAA
CCGAGCACTGAAAAGATGTACGTCCGTGACGGCGTACTGACCGGTGATATTACTGCTGCG
CTGCTGCTGGAAGGTAACGCACATTATCGTTGTGACTCGCGTACGACCTACAAGGCGAAG
GAGAAGGGTGTGAAGCTGCCGGGCTACCATCTGGTAGACCATTGCATCGAGATCCTGAGT
CACGATAAGGACTATAATAAGGTCAAGCTGTACGAACATGCCGTTGCACACAGCGGTCTG
CCTGACAATGCCCGCCGC
>EosFP
ATGAGTGCTATTAAGCCAGACATGAAAATTAACCTGCGCATGGAGGGTAATGTTAATGGC
CACCATTTCGTAATTGACGGTGACGGCACCGGTAAGCCTTTTGAGGGCAAACAGTCGATG
GATCTGGAGGTGAAAGAAGGTGGCCCTCTGCCATTCGCTTTTGACATCCTGACTACGGCA
TTTCACTACGGCAACCGCGTCTTCGCTGAGTACCCTGACCACATTCAAGATTATTTTAAG
CAAAGTTTCCCAAAGGGCTACAGTTGGGAGCGCTCGCTGACCTTCGAGGACGGTGGCATT
TGCATCGCACGTAACGACATCACCATGGAAGGTGACACTTTCTATAATAAGGTTCGCTTT
CATGGTGTGAATTTTCCAGCCAATGGCCCGGTAATGCAAAAAAAGACCCTGAAGTGGGAA
CCAAGCACTGAGAAGATGTACGTTCGTGATGGCGTCCTGACGGGCGACATCACCATGGCT
CTGCTGCTGGAGGGCAACGCTCATTACCGCTGTGACTTTCGTACTACTTATAAGGCAAAA
GAGAAGGGTGTTAAGCTGCCAGGCTACCATTTCGTGGACCATTGCATTGAGATCCTGAGT
CATGATAAGGATTATAATAAAGTGAAGCTGTACGAACATGCAGTAGCACACAGCGGTCTG
CCAGACAATGCTCGCCGC
>IrisFP
ATGAGCGCCATTAAGCCAGACATGAAAATTAACCTGCGCATGGAGGGTAATGTGAATGGT
CACCATTTTGTCATCGACGGTGACGGCACGGGCAAGCCATTCGAGGGTAAGCAGAGCATG
GATCTGGAGGTAAAAGAAGGTGGCCCTCTGCCATTTGCCTTCGACATCCTGACTACCGCT
TTCCACTACGGTAATCGCGTCTTCGCAGAATACCCGGACCATATCCAAGATTACTTTAAG
CAAAGCTTCCCGAAGGGTTACAGCTGGGAGCGCAGTCTGACTTTCGAAGATGGCGGCATC
TGTATCGCGCGTAATGATATTACCATGGAAGGCGACACTTTCTACAATAAGGTTCGTTTT
CATGGCGTCAACTTCCCTGCAAACGGTCCAGTGATGCAAAAGAAGACTCTGAAGTGGGAG
CCATCGACTGAGAAGATGTATGTCCGCGACGGTGTACTGACCGGTGACATTACGATGGCT
CTGCTGCTGGAGGGTAACGCTCATTACCGTTGTGACTCGCGCACCACTTACAAGGCGAAG
GAGAAGGGTGTAAAGCTGCCGGGTTATCACCTGGTAGATCATTGCATCGAGATCCTGAGT
CATGACAAGGACTACAATAAAGTAAAACTGTACGAGCACGCCGTGGCACATAGTGGTCTG
CCAGATAATGCACGTCGC
>mIrisFP
ATGTCGGCTATCAAACCAGACATGAAGATCAACCTGCGCATGGAGGGTAATGTAAATGGC
CACCACTTCGTGATTGATGGCGACGGCACCGGTAAGCCTTTTGAAGGTAAGCAAAGTATG
GACCTGGAGGTAAAGGAGGGTGGCCCTCTGCCATTTGCCTTCGATATTCTGACTACGGCC
TTTCACTATGGTAATCGTGTATTCGTGGAATATCCTGACCACATCCAAGATTATTTCAAG
CAGAGTTTTCCAAAAGGTTACAGTTGGGAGCGTAGTCTGACCTTCGAGGACGGCGGTATT
TGTATTGCTCGCAATGATATCACTATGGAGGGTGATACTTTCTATAACAAGGTTCGTTTC
CACGGCACTAATTTCCCGGCAAATGGTCCGGTAATGCAAAAGAAGACGCTGAAGTGGGAA
CCAAGTACTGAGATCATGTACGTTCGCGACGGTGTCCTGACTGGCGACATTCACATGGCT
CTGCTGCTGGAGGGTAACGCGCATTACCGCTGTGACTCGCGCACCACTTACAAAGCTAAG
GAGAAGGGTGTAAAGCTGCCGGGTGCGCATTTCGTCGACCATTGCATCGAAATTCTGAGC
CACGATAAGGATTATAACAAGGTCAAGCTGTACGAGCATGCTGTGGCCCACAGTGGTCTG
CCAGACAACGCGCGTCGT
>mEosFP-M159A
ATGAGTGCGATTAAACCAGACATGAAGATTAATCTGCGTATGGAGGGTAACGTAAATGGT
CACCACTTCGTAATCGACGGCGACGGTACTGGCAAACCGTTCGAAGGCAAACAAAGTATG
GACCTGGAAGTGAAGGAGGGTGGTCCTCTGCCGTTCGCTTTCGACATTCTGACTACGGCT
TTTCACTATGGTAACCGTGTGTTTGTAGAATACCCTGACCACATCCAAGACTACTTCAAG
CAAAGTTTTCCTAAGGGTTATTCGTGGGAGCGTAGTCTGACCTTCGAAGATGGCGGTATT
TGTATCGCCCGCAATGATATTACCATGGAGGGTGACACCTTTTACAACAAGGTACGTTTC
CACGGCACGAACTTCCCTGCTAATGGTCCGGTAATGCAGAAGAAAACTCTGAAGTGGGAA
CCGAGTACTGAAAAAATGTATGTTCGTGACGGTGTTCTGACCGGTGACATCCACGCAGCT
CTGCTGCTGGAGGGCAATGCTCACTATCGTTGCGATTTCCGCACCACCTACAAGGCCAAG
GAAAAAGGTGTTAAACTGCCAGGTTACCATCTGGTAGATCACTGTATTGAGATCCTGAGT
CACGACAAGGACTACAACAAGGTGAAGCTGTATGAACACGCTGTGGCTCATAGTGGCCTG
CCAGATAACGCCCGTCGC
>mEosFP-F173S
ATGAGCGCTATCAAACCAGATATGAAAATCAACCTGCGCATGGAAGGTAACGTGAATGGT
CACCATTTTGTGATCGATGGTGACGGCACTGGTAAGCCGTTTGAGGGCAAGCAAAGCATG
GACCTGGAAGTCAAGGAGGGCGGCCCTCTGCCATTTGCGTTTGACATTCTGACGACGGCA
TTTCACTATGGCAACCGCGTCTTCGTGGAATATCCAGACCATATCCAAGATTACTTTAAA
CAATCGTTTCCAAAGGGCTATAGCTGGGAGCGCAGCCTGACGTTCGAGGACGGTGGCATC
TGCATCGCCCGTAATGACATTACCATGGAGGGCGATACGTTTTATAACAAGGTACGTTTC
CACGGCACCAACTTCCCAGCAAATGGCCCAGTTATGCAAAAGAAAACCCTGAAGTGGGAA
CCTAGTACCGAGAAGATGTACGTGCGCGATGGTGTACTGACCGGCGACATCCACATGGCT
CTGCTGCTGGAAGGCAATGCTCACTATCGCTGTGATTCGCGCACTACTTACAAGGCGAAG
GAGAAAGGTGTCAAGCTGCCGGGCTACCATCTGGTTGATCACTGTATCGAGATCCTGAGT
CATGATAAGGACTATAACAAGGTCAAACTGTACGAGCACGCAGTAGCCCATAGTGGTCTG
CCAGACAATGCGCGCCGT
>scubRFP
ATGAGTGCCATCAAGACCGTCGTAAAACAGTTCATGAAGATTAAGATGAGTCTGGAAGGC
ACCGTTAATGGCCACTATTTTAAGATCGTAGGCGAGGGTGATGGTACGCCATTCGAGGGT
AAGCAGACCCTGCACCTGAAGGTAAAAGAGGGCGCGCCGCTGCCATTCGCGTATGACATT
CTGACCACCGCTCTGCACTACGGTAATCGCGTCTTTGTGGAGTACCCAGAGAACATTCCG
GACTACTTCAAGCAAAGTTTCCCAAAGGGTTACAGTTGGGAGCGTAGCCTGACCTTTGAG
GATGGCGGTATCTGCATCGCCCGTTCGGATATCAAGATGGTCGGCGACACGTTCCATAAT
GAGGTCCAGTTCTACGGTGTCAATTTTCCGGCCAACGGTCCAGTCATGCAGCGTCATACC
GTCAAATGGGAACCAAGCACCGAGAAAATCTACGTACGTGATGGCGTACTGACCGGTGAC
ATCACCATGGCTCTGCTGCTGAAGGGCGGCACCCATTACCGCTGCGACTTCCGCACGACT
TACAAGGCGAAGGAGAAAGGTCCAAAGTTTCCAGGTTACCACCTGGTAGATCACTGTATT
GAGATTACTTCGCATGACAAAGACTATAATGTAGTCGAGCTGTATGAGCATGCCGTGGCA
CATTCGGGTCTGCCAGACAGCGCAAACCGC
>rfloRFP
ATGAGCGCCCTGAAGGAAGAGATGAAAATTGCACTGACTCTGGTGGGCGTCGTAAATGGT
CACCCGTTTAAAATTATCGGCGACGGCAAGGGCAAGCCTTACGAAGGCTCGCAAGAGCTG
ACTCTGGCGGTCGTAGAGGGTGGCCCTCTGCCATTCAGCTACGATATCCTGACCACCATC
GTACACTACGGTAATCGTGCTTTCGTTAATTACCCAAAGGACATTCCGGACATCTTCAAG
CAAACCTGTAGTGGCCCAGGTGCTGGTTACTCGTGGCAGCGTACGATGAGTTTCGAAGAT
GGTGGTGTCTGTACCGCCACTAGCCACATTCGTGTTGACGGTGACACTTTCAACTATGAT
ATTCACTTTATGGGCGCAGATTTTCCACTGAATGGTCCAGTAATGCAGAAGCGTACTGTA
AAGTGGGAGCCATCGACCGAGATCATGTTTCAATGTGACGGTCTGCTGCGTGGTGATGTT
GCTATGAGCCTGCTGCTGAAAGGTGGCGGTCATTACCGTTGTGACTTTAAGACTATCTAT
AAACCTAAGAAAAATGTCAAGATGCCTGGTTACCATTTCGTCGACCACTGTATCGAGATT
ACTAGTCAACAAGATGACTATAACGTAGTAGAGCTGTACGAGGGTGCTGTCGCCCACTAC
AGCCCTCTGCAAAAGCCATGCCAGGCTAAGGCA
>rfloGFP
ATGAGCGCTCTGAAGGAAGAAATGAAGATCAAGCTGAAGATGGTCGGCGTGGTCAATGGT
CAATCGTTCCAGATTGATGGCGAAGGCAAGGGTAAGCCATACGAGGGTAGTCAGAAGCTG
ACTCTGGAAGTTGTCGAGGGCGGCCCTCTGCTGTTCTCGTACGACATTCTGACGACTATT
TTTCAATACGGCAACCGTGCATTTGTGAATTACCCTAAAGACATTCCTGACATTTTTAAG
CAAACGTGTTCGGGTCCAGACGGCGGCTTCAGCTGGCAGCGCACGATGACTTACGAGGAC
GGTGGTGTCTGTACTGCAAGTAACCACATCAGTGTTGACGGTGACACCTTTTACTACGTA
ATTCGTTTCAATGGTGAAAATTTCCCACCTAATGGTCCTGTTATGCAGAAGCGCACTGTC
AAGTGGGAGCCAAGTACCGAGATCATGTTCGAGCGTGACGGCCTGCTGCGCGGTGACATC
GCCATGAGCCTGCTGCTGAAAGGTGGCGGCCACTACCGCTGCGATTTTAAGACGATCTAC
ACTCCAAAGCGCAAGGTCAATATGCCAGGCTACCATTTTGTTGATCACTGTATCGAGATT
CAGAAGCACGATAAGGACTATAACATGGCTGTACTGAGCGAGGATGCTGTGGCACATAAC
AGTCCACTGGAAAAGAAGAGTCAAGCTAAAGCC
>dis3GFP
ATGAGCGCACTGAAGGAGGAGATGAAAATTAATCTGACCATGGAGGGCGTGGTTAACGGT
CTGCCGTTCAAGATTCGTGGTGACGGTAAGGGTAAGCCTTATCAAGGCAGTCAGGAGCTG
ACTCTGACTGTCGTTAAGGGCGGTCCTCTGCCATTTAGTTATGACATTCTGACCACTATG
TTCCAATACGGTAATCGCGCTTTCGTCAACTACCCTGAGGACATTCCAGACATTTTCAAG
CAAACTTGTAGCGGCCCAAATGGTGGTTATTCGTGGCAACGTACTATGACTTACGAAGAT
GGCGGTGTTTGTACCGCGACGAGTAACATCAGCGTAGTGGGTGATACTTTTAATTACGAC
ATTCACTTTATGGGTGCGAATTTCCCACTGGACGGCCCAGTTATGCAGAAGCGCACCATG
AAGTGGGAACCAAGTACCGAGATCATGTTCGAGCGCGATGGCATGCTGCGCGGTGATATT
GCTATGAGCCTGCTGCTGAAAGGTGGCGGCCATTATCGCTGTGACTTTGAGACTATTTAC
AAGCCAAATAAGGTCGTCAAGATGCCTGACTACCATTTTGTTGACCATTGCATTGAGATT
ACTAGTCAGCAGGATTACTATAACGTAGTAGAGCTGACTGAGGTGGCCGAAGCGCGCTAT
TCGAGTCTGGAGAAGATTGGCAAGAGTAAGGCT
>DspR1
ATGTCGTGTAGTAAGAATGTTATTAAGGAGTTCATGCGTTTCAAGGTACGCATGGAGGGC
ACTGTTAATGGTCACGAGTTTGAGATCGAGGGCGAAGGCGAGGGCCGCCCGTACGAAGGT
CACAATACTGTAAAGCTGAAAGTTACTAAGGGTGGCCCGCTGCCATTTGCATGGGACATT
CTGAGCCCTCAATTTCAGTACGGTAGCAAAGTATACGTTAAGCATCCGGCCGACATCCCG
GATTACAAGAAACTGAGTTTTCCAGAGGGTTTCAAGTGGGAGCGCGTCATGAACTTTGAA
GATGGTGGTGTCGTGACGGTAACTCAGGACCCTAGCCTGCAGGATGGCTGTTTTATTTAC
AAGGTAAAGTTTATTGGCGTCAATTTTCCGTCGGATGGTCCAGTAATGCAAAAGAAGACT
ATGGGCTGGGAGGCATCGACTGAGCGCCTGTATCCACGTGATGGTGTACTGAAGGGTGAG
ATTCATAAAGCTCTGAAACTGAAGGATGGCGGTCACTATCTGGTGGAGTTTAAAACTATT
TACATGGCAAAGAAGCCAGTTCAACTGCCTGGCTATTATTACGTAGATTCGAAGCTGGAC
ATCACCAGTCATAACAAGGACTACACTATTGTAGAGCAATACGAGCGTACTGAGGGTCGT
CACCATCTGTTCCTGAAGGCCGAGCTGGGCAGTAATGTAGGTGAGCGC
>DstC1
ATGAGTTGTTCGAAAAACGTGATTAAGGAGTTTATGCGTTTCAAAGTACGCATGGAAGGC
ACCGTAAACGGTCACGAGTTTGAAATTGAGGGTGAGGGCGAAGGCCGTCCATACGAGGGC
CATAACACCGTTAAGCTGAAGGTTACCAAGGGTGGTCCTCTGCCTTTCGCGTGGGACATT
CTGAGTCCACAGTTCCAATATGGCAGCAAGGTGTATGTAAAGCACCCAGCCGACATCCCT
GACTACAAGAAACTGAGTTTTCCAGAGGGTTTCAAGTGGGAGCGTGTAATGAACTTTGAG
GACGGCGGTGTAGTGACTGTCACTCAGGATAGTAGTCTGCAGGATGGCTGCTTCATTTAT
AAGGTGAAGTTCATTGGCGTAAACTTCCCAAGTGACGGTCCGGTTATGCAAAAAAAGACC
ATGGGCTGGGAGGCCAGCACTGAGCGTCTGTACCCACGTGACGGTGTACTGAAGGGCGAA
ATTCATAAGGCTCTGAAGCTGAAGGACGGCGGCCACTATCTGGTCGAGTTCAAGACTATC
TACATGGCTAAAAAGCCAGTTCAACTGCCAGGTTATTATTACGTAGATAGTAAGCTGGAT
ATCACCAGCCATAATAAGGATTACACTATCGTAGAACAGTACGAGCGTACTGAGGGCCGT
CACCATCTGTTTCTGAAGGCTGAGCTGGGCTCGAATGTCGGCGAGCGT
>FP586
ATGTCGTGTAGTAAGAACGTCATCAAGGAGTTCATGCGTTTTAAGGTCCGTATGGAGGGC
ACTGTCAATGGTCACGAGTTTGAGATTGAGGGTGAGGGCGAGGGTCGTCCATACGGTGGT
CACAATACTGTAAAACTGAAGGTCACGAAAGGTGGTCCTCTGCCATTTGCATGGGATATC
CTGTCGCCACAGTTCCAATACGGTAGCAAGGTGTATGTAAAGCATCCAGCTGATATTCCT
GATTATAAAAAACTGAGCTTTCCAGAGGGCTTCAAGTGGGAGCGTGTCATGAACTTTGAG
GACGGTGGTGTAGTGACTGTTACGCAAGACAGTAGTCTGCAGGACGGTTGCTTCATCTAC
AAGGTCAAATTCATCGGTGTTAACTTTCCTAGTGACGGTCCGGTTATGCAAAAAAAGACT
ATGGGTTGGGAGGCTAGCACTGAGCGCCTGTATCCACGTGATGGTGTTCTGAAAGGTGAC
ATCCATAAGGCTCTGAAACTGAAGGATGGTGGTCACTACCTGGTAGAGTTTAAGAGTATC
TATATGGCAAAGAAGCCAGTCCAACTGCCAGGTTACTACTATGTGGATTCGAAGCTGGAC
ATCACCTCGCATAATGAAGATTACACCATCGTCGAGCAATATGAACGTACCGAGGGTCGT
CATCACCTGTTTCTG
>dis2RFP
ATGAGTTGTTCGAAAAATGTAATTAAGGAGTTCATGCGCTTCAAGGTCCGCATGGAGGGC
ACTGTTAACGGCCACGAGTTCGAGATTAAGGGCGAGGGCGAAGGCCGTCCGTACGAGGGT
CATTGTAGTGTAAAGCTGATGGTCACGAAAGGTGGTCCTCTGCCATTTGCATTTGACATC
CTGAGTCCACAATTTCAATATGGCTCGAAGGTCTACGTCAAGCATCCGGCAGACATTCCG
GACTATAAGAAGCTGAGCTTTCCTGAGGGCTTCAAGTGGGAGCGCGTAATGAATTTTGAA
GACGGCGGCGTGGTCACTGTAAGCCAGGACAGCAGCCTGAAGGATGGTTGCTTCATTTAT
GAGGTAAAATTCATTGGTGTAAATTTTCCTTCGGACGGCCCTGTCATGCAGCGTCGTACC
CGCGGCTGGGAGGCATCGAGTGAGCGCCTGTACCCGCGTGACGGTGTGCTGAAGGGCGAC
ATCCACATGGCCCTGCGTCTGGAAGGTGGCGGTCACTATCTGGTGGAGTTCAAGTCGATC
TATATGGTCAAAAAGCCAAGCGTCCAACTGCCTGGTTACTATTATGTCGACTCGAAGCTG
GACATGACCTCGCACAATGAGGACTATACGGTTGTAGAGCAATACGAGAAGACTCAAGGT
CGTCACCATCCGTTCATCAAGCCTCTGCAG
>dsFP483
ATGTCGTGCAGTAAGTCGGTCATTAAGGAGGAGATGCTGATCGACCTGCATCTGGAAGGT
ACTTTTAACGGTCATTATTTTGAAATCAAGGGTAAGGGTAAGGGCCAACCAAACGAAGGC
ACTAATACGGTGACGCTGGAAGTTACTAAGGGCGGCCCTCTGCCATTCGGCTGGCACATC
CTGTGCCCACAGTTTCAATATGGTAACAAGGCGTTCGTCCACCACCCAGATAATATCCAT
GACTACCTGAAGCTGAGTTTTCCAGAAGGTTACACCTGGGAGCGTTCGATGCACTTTGAA
GATGGTGGCCTGTGTTGTATTACTAACGATATCAGTCTGACCGGTAATTGTTTCTACTAT
GACATCAAGTTTACTGGCCTGAATTTCCCACCAAATGGTCCAGTCGTTCAGAAAAAGACC
ACTGGCTGGGAGCCGAGTACTGAACGCCTGTATCCACGTGATGGCGTACTGATCGGTGAC
ATCCATCATGCCCTGACTGTTGAGGGCGGCGGTCACTACGCTTGTGACATTAAGACCGTA
TATCGTGCAAAGAAGGCCGCACTGAAGATGCCTGGTTACCACTATGTCGACACTAAGCTG
GTGATTTGGAACAACGATAAGGAGTTCATGAAGGTTGAGGAGCACGAAATCGCCGTCGCC
CGTCATCATCCATTCTACGAGCCTAAGAAGGATAAG
>secBFP2
ATGAGTGAGGAGCTGATTAAAGAGAATATGCACATGAAGCTGTATATGGAGGGTACGGTA
GACAACCACCACTTCAAAGCCACTAGTGAGGGTGAGGGTAAGCCGTATGAGGGCACTCAA
ACCATGCGCATCAAGGTAGTGGAAGGTGGTCCGCTGCCATTTGCTTTTGATATTCTGGCC
ACTAGCTTTCTGTATGGTAGCAAGACCTTTATTGACCACACTCAAGGCATCCCAGACTTC
TTCAAGCAAAGTTTCCCTGAAGGCTTTACTTGGGAGCGTGTTACTACTTACGAGGACGGT
GGCGTCCTGACCGCGACTCAAGACACGAGTCTGCAAGATGGTAGCCTGATTTACAACGTC
AAAATCCGCGGTGTCGACTTTACCAGTAATGGTCCGGTAATGCAAAAGAAGACTCTGGGT
TGGGAGGCATTCACCGAAACTCTGTACCCTGCCGATGGTGGCCTGGAGGGTCGCAACGAT
ATGGCTCTGAAGCTGGTCGGCGGTAGTCATCTGATCGCAAATGCGAAGACTACCTACCGC
AGTAAGAAGCCTGCAAAGAACCTGAAGATGCCTGGTGTCTATTACGTTGATTACCGTCTG
GAGCGTATTAAGGAGGCGAATGATGAGACTTACGTAGAGCAGCACGAGGTTGCTGTCGCG
CGTTATAGTGACCTGCCAAGTAAGCTGGGTCACAAGCTGAAT
>TagBFP
ATGAGCGAGCTGATTAAAGAGAATATGCACATGAAGCTGTACATGGAGGGCACCGTAGAT
AATCATCACTTTAAATGTACTAGTGAGGGCGAGGGTAAGCCATACGAGGGTACGCAAACC
ATGCGCATCAAGGTCGTTGAGGGCGGCCCTCTGCCTTTTGCTTTTGATATCCTGGCCACC
AGCTTCCTGTACGGTTCGAAGACGTTCATCAACCACACCCAAGGTATCCCGGATTTTTTC
AAGCAAAGTTTCCCTGAAGGCTTTACTTGGGAGCGTGTGACGACCTATGAAGACGGTGGT
GTACTGACCGCCACTCAGGACACTAGTCTGCAAGACGGTTGTCTGATCTACAATGTGAAG
ATTCGCGGTGTCAATTTTACCAGTAATGGTCCTGTAATGCAAAAAAAGACCCTGGGTTGG
GAGGCCTTCACTGAAACCCTGTATCCAGCTGACGGCGGTCTGGAGGGTCGCAACGATATG
GCTCTGAAGCTGGTAGGTGGCAGTCACCTGATTGCTAACATTAAGACCACTTATCGTTCG
AAGAAGCCAGCCAAAAATCTGAAGATGCCAGGTGTCTACTACGTTGATTACCGCCTGGAA
CGCATTAAGGAGGCAAATAACGAAACTTACGTTGAGCAACACGAAGTTGCAGTAGCACGT
TACTGTGACCTGCCGAGTAAGCTGGGTCATAAGCTGAAC
>cgfTagRFP
ATGTCGGAGCTGATTAAGGAAAACATGCACATGAAACTGTACATGGAGGGCACTGTAAAC
AATCACCACTTCAAAGCAACTAGCGAAGGTGAGGGCAAGCCTTATGAAGGTACTCAGACC
ATGCGTATCAAAGTAGTCGAGGGTGGCCCTCTGCCGTTCGCATTTGACATCCTGGCTACG
AGTTTCATGTATGGCAGTCGTACCTTTATTAATCACACTCAAGGCATCCCAGATTTCTTT
AAGCAGAGCTTTCCAGAGGGCTTCACTTGGGAGCGCGTAACCACGTACGAAGATGGTGGC
GTGCTGACTGCAACGCAGGACACCTCGCTGCAAGATGGTATGCTGATTTACAATGTTAAG
ATCCGTGGTGTCAATTTCCCAAGCAATGGTCCTGTGATGCAGAAGAAAACTCTGGGTTGG
GAGGCTAACACTGAAATGCTGTATCCAGCCGACGGTGGTCTGGAAGGTCGTTCGGACATG
GCTCTGAAGCTGGTAGGTGGCGGTCATCTGATCGTAAACTTCAAAACTACTTACCGCAGT
AAGAAGCCAGCGAAAAACCTGAAGATGCCTGGTGTATATTACGTAGATCACCGTCTGGAG
CGTATCAAAGAGGCCGACAAGGAAACCTACGTCGAGCAGCACGAGGTTGCGGTGGCCCGC
TACTCGGATCTGCCTAGCAAGCTGGGTCACAAG
>mKate-M41G-S158C
ATGAGCGAGCTGATCAAGGAGAATATGCACATGAAGCTGTACATGGAGGGCACCGTGAAC
AACCATCATTTCAAGTGTACTAGCGAGGGTGAGGGCAAGCCATACGAGGGCACTCAAACT
GGCCGCATCAAGGTAGTCGAAGGTGGTCCGCTGCCATTTGCGTTCGACATCCTGGCAACT
AGTTTCATGTACGGTAGTAAGACGTTCATCAACCATACTCAGGGTATCCCAGATTTTTTC
AAGCAGAGTTTTCCGGAAGGTTTCACCTGGGAGCGCGTGACTACTTACGAAGATGGTGGC
GTACTGACTGCTACTCAGGATACGAGTCTGCAAGACGGTTGTCTGATCTACAATGTCAAG
ATCCGTGGTGTAAATTTCCCATCGAATGGTCCAGTAATGCAGAAAAAAACTCTGGGCTGG
GAAGCTAGTACCGAGATGCTGTATCCAGCTGATGGTGGTCTGGAAGGTCGTTGCGACATG
GCTCTGAAGCTGGTTGGCGGCGGCCATCTGATTTGTAACCTGAAGACGACTTACCGTAGT
AAGAAGCCAGCCAAGAATCTGAAGATGCCAGGTGTATATTATGTGGATCGTCGTCTGGAA
CGTATTAAGGAGGCAGACAAGGAAACGTACGTAGAACAGCACGAAGTTGCTGTGGCTCGC
TATTGCGACCTGCCAAGTAAGCTGGGCCATAAG
>TurboRFP
ATGTCGGAGCTGATCAAGGAGAATATGCACATGAAGCTGTATATGGAGGGTACGGTAAAC
AACCACCATTTTAAGTGCACTAGCGAAGGCGAAGGCAAACCGTACGAAGGTACGCAAACT
ATGAAGATTAAGGTAGTAGAGGGCGGCCCGCTGCCATTCGCTTTTGACATCCTGGCTACT
AGTTTTATGTATGGTAGCAAGGCTTTCATCAATCACACCCAAGGTATCCCAGACTTCTTT
AAGCAAAGTTTTCCGGAAGGTTTCACTTGGGAGCGCATTACCACGTACGAGGACGGCGGC
GTGCTGACTGCAACTCAAGACACTAGCTTTCAGAACGGTTGTATTATCTACAATGTCAAG
ATTAATGGCGTAAATTTTCCGAGTAATGGCCCAGTAATGCAAAAGAAGACCCGTGGTTGG
GAGGCCAATACTGAAATGCTGTATCCAGCGGATGGTGGCCTGCGCGGCCATTCGCAAATG
GCACTGAAGCTGGTGGGTGGCGGCTACCTGCATTGTAGTTTTAAGACTACCTACCGCAGC
AAGAAGCCGGCAAAGAACCTGAAGATGCCGGGTTTCCACTTCGTAGATCATCGTCTGGAG
CGCATTAAAGAGGCTGATAAGGAGACCTACGTAGAGCAGCACGAAATGGCAGTAGCAAAG
TACTGCGATCTGCCAAGCAAGCTGGGTCACCGT
>tdKatushka2
ATGTCGGAGCTGATCAAGGAGAACATGCACATGAAGCTGTACATGGAGGGCACCGTAAAT
AACCATCATTTTAAGTGTACCAGTGAGGGTGAGGGTAAACCTTATGAGGGTACGCAGACG
ATGAAGATCAAGGTAGTCGAGGGTGGCCCGCTGCCATTTGCGTTCGATATCCTGGCTACT
TCGTTTATGTATGGTTCGAAGACTTTTATCAACCACACGCAAGGCATTCCAGATTTCTTT
AAACAGAGCTTCCCAGAAGGCTTTACCTGGGAGCGTATTACTACTTACGAGGACGGCGGT
GTACTGACCGCTACTCAAGACACGAGTCTGCAGAATGGTTGCATCATTTATAACGTGAAG
ATCAACGGTGTAAACTTTCCTAGCAATGGTTCGGTAATGCAAAAGAAGACTCTGGGTTGG
GAGGCTAATACTGAGATGCTGTATCCAGCAGATGGCGGCCTGCGTGGCCACTCGCAAATG
GCTCTGAAGCTGGTCGGCGGTGGTTACCTGCACTGTAGTTTCAAGACTACTTATCGTAGC
AAGAAACCAGCGAAGAACCTGAAGATGCCAGGTTTCCATTTTGTTGACCATCGTCTGGAA
CGCATCAAGGAGGCAGACAAAGAAACGTATGTTGAACAACACGAGATGGCGGTCGCAAAG
TACTGTGACCTGCCTAGCAAACTGGGTCACCGT
>mLumin
ATGAGTGAGCTGATTAAGGAAAACATGCACATGAAGCTGTATATGGAGGGCACGGTAAAT
AATCACCATTTTAAGTGTACGAGCGAGGGTGAGGGCAAACCTTACGAGGGCACCCAAACT
ATGCGCATCAAGGTTGTAGAGGGCGGTCCGCTGCCATTCGCTTTCGATATCCTGGCGACG
AGTTTTATGTACGGTAGTAAGACCTTTATCAATCACACCCAAGGCATCCCAGACTTTTTC
AAGCAGAGTTTCCCAGAGGGCTTCACTTGGGAACGCGTCACTACCTACGAGGACGGCGGC
GTGCTGACTGCAACTCAGGACACCAGCCTGCAAGACGGTTGCCTGATCTATAACGTAAAG
ATTCGTGGCGTAAATTTCCCAAGCAATGGCCCAGTAATGCAAAAAAAGACTCTGGGTTGG
GAGGCTGCAACTGAGATGCTGTACCCAGCAGACGGCGGTCTGGAGGGCCGCAGCGACATG
GCACTGAAGCTGGTCGGCGGTGGCCACCTGATCTGCAACCTGAAGACTACCTACCGTAGT
AAAAAACCAGCCAAGAACCTGAAGATGCCAGGTGTTTATTACGTTGACCGCCGTCTGGAA
CGTATCAAGGAGGCAGACAAGGAGACGTACGTCGAGCAACACGAAGTAGCAGTTGCTCGC
TATTGCGACCTGCCAAGTAAGCTGGGTCATAAG
>mKate-S158A
ATGAGTGAGCTGATTAAGGAAAACATGCACATGAAGCTGTATATGGAGGGTACGGTCAAT
AATCACCACTTTAAGTGTACCAGTGAAGGCGAAGGCAAACCTTATGAGGGCACGCAAACC
ATGCGCATTAAAGTTGTAGAGGGTGGCCCGCTGCCTTTCGCTTTCGACATCCTGGCTACG
AGCTTCATGTACGGTAGCAAGACCTTCATTAATCATACGCAGGGTATCCCGGATTTCTTT
AAGCAAAGTTTCCCTGAGGGTTTCACCTGGGAGCGTGTTACTACCTATGAGGACGGTGGC
GTTCTGACGGCGACTCAGGACACTAGTCTGCAAGACGGTTGTCTGATTTATAACGTAAAG
ATCCGTGGTGTTAACTTTCCAAGCAACGGTCCGGTCATGCAGAAAAAGACTCTGGGCTGG
GAAGCAAGTACTGAGATGCTGTACCCAGCTGACGGCGGTCTGGAAGGCCGCGCAGACATG
GCACTGAAGCTGGTAGGTGGTGGCCACCTGATTTGTAATCTGAAGACTACTTATCGCTCG
AAGAAACCAGCGAAAAATCTGAAGATGCCAGGCGTATACTATGTAGACCGCCGTCTGGAG
CGCATCAAGGAGGCCGACAAGGAGACCTACGTCGAGCAACATGAAGTTGCAGTAGCTCGT
TATTGCGACCTGCCAAGCAAACTGGGTCATAAG
>mKate-S158C
ATGAGCGAGCTGATCAAGGAGAATATGCACATGAAGCTGTACATGGAGGGCACCGTGAAT
AATCACCATTTTAAATGTACTAGTGAGGGTGAAGGCAAGCCGTACGAGGGTACGCAGACT
ATGCGTATCAAAGTGGTAGAGGGCGGTCCTCTGCCTTTTGCGTTCGATATCCTGGCGACT
TCGTTCATGTACGGCAGTAAGACTTTCATCAACCATACTCAAGGTATTCCGGACTTTTTC
AAGCAGAGTTTTCCAGAGGGTTTTACTTGGGAGCGCGTAACTACGTATGAAGACGGTGGC
GTACTGACCGCAACTCAAGACACTAGCCTGCAAGACGGCTGTCTGATCTACAACGTCAAG
ATCCGTGGCGTCAATTTCCCTAGTAATGGTCCTGTCATGCAAAAGAAGACCCTGGGTTGG
GAGGCCAGTACGGAGATGCTGTATCCTGCTGATGGCGGTCTGGAAGGCCGCTGTGACATG
GCCCTGAAACTGGTCGGTGGTGGTCATCTGATCTGTAACCTGAAGACCACTTACCGCAGT
AAGAAGCCAGCCAAAAATCTGAAGATGCCGGGTGTTTACTATGTTGACCGCCGTCTGGAG
CGTATCAAAGAAGCAGACAAGGAAACCTACGTAGAGCAACATGAGGTGGCAGTCGCACGT
TATTGTGATCTGCCTAGTAAGCTGGGTCATAAG
>mKate
ATGAGTGAGCTGATCAAGGAGAATATGCACATGAAGCTGTATATGGAGGGCACTGTTAAC
AATCATCATTTCAAGTGTACCAGTGAGGGTGAAGGTAAGCCGTATGAAGGTACTCAGACC
ATGCGTATTAAGGTTGTAGAAGGTGGTCCTCTGCCATTTGCCTTCGACATCCTGGCTACT
AGTTTTATGTATGGCAGCAAGACCTTCATCAACCACACGCAAGGCATCCCAGACTTCTTC
AAGCAAAGTTTCCCTGAGGGTTTTACTTGGGAGCGTGTGACTACTTATGAAGACGGCGGT
GTGCTGACTGCGACTCAAGACACTAGCCTGCAGGATGGCTGTCTGATCTACAACGTTAAA
ATTCGCGGTGTTAACTTCCCATCGAATGGCCCTGTAATGCAAAAGAAAACTCTGGGCTGG
GAAGCAAGTACCGAAATGCTGTATCCAGCTGACGGCGGCCTGGAGGGCCGTAGCGATATG
GCACTGAAGCTGGTGGGTGGTGGTCATCTGATCTGTAACCTGAAAACCACTTACCGCTCG
AAAAAACCAGCAAAAAATCTGAAAATGCCAGGCGTCTATTACGTCGACCGTCGCCTGGAG
CGTATCAAGGAGGCAGACAAGGAGACCTATGTAGAACAACACGAGGTTGCGGTAGCGCGT
TACTGCGACCTGCCGTCGAAGCTGGGCCACAAG
>PAmKate
ATGAGCGAGCTGATCAAGGAGAATATGCACATGAAGCTGTACATGGAGGGCACTGTAAAC
AACCATCATTTCAAATGTACTTCGGAGGGCGAGGGTAAACCATACGAGGGCACCCAAACG
ATGCGTATCAAAGTCGTCGAAGGTGGCCCGCTGCCATTTGCTTTCGACATTCTGGCAACT
AGCTTTATGTACGGCAGTAAGACGTTTATCAATCATACTCAAGGTATTCCAGATTTCTGG
AAACAAAGTTTCCCAGAAGGCTTTACGTGGGAGCGTGTTACTACCTACGAGGACGGTGGC
GTTCTGACTGCTACTCAAGACACTAGTCTGCAAGATGGTTGTCTGATTTACAACGTTAAG
ATCCGCGGCGTCAACTTTCCATCGAACGGTCCGGTGATGCAAAAGAAAACTCTGGGCTGG
GAGGCAAACACGGAGATGCTGTATCCAGCTGATGGCGGTCTGGAGGGCCGTGGTGATATG
GCTCTGAAGCTGGTCGGTGGTGGTCATCTGATCTGTAATCTGAAGACCACTTACCGTAGC
AAAAAGCCAGCAAAGAACCTGAAGATGCCAGGCGTGTACTATGTAGATCGTCGCCTGGAG
CGTATCAAGGAGGCAGACAAAGAGACTTATGTCGAGCAGCATGAGGTCGCGGTCGCCCGC
TACTGTGACCTGCCGAGTAAGCTGGGCCATAAACTGAAC
>TagRFP
ATGAGTGAACTGATTAAGGAGAATATGCACATGAAACTGTACATGGAGGGCACTGTTAAC
AATCACCACTTCAAGTGTACTAGCGAAGGTGAAGGTAAGCCGTACGAGGGTACTCAAACT
ATGCGCATTAAGGTCGTAGAGGGCGGTCCTCTGCCTTTCGCATTCGATATCCTGGCAACC
AGTTTTATGTATGGTAGTCGTACTTTCATCAACCACACCCAAGGTATCCCAGACTTCTTT
AAGCAAAGTTTTCCAGAAGGTTTCACCTGGGAGCGCGTTACCACTTACGAAGACGGTGGT
GTTCTGACCGCTACTCAGGACACGTCGCTGCAAGACGGCTGCCTGATTTATAACGTCAAG
ATTCGCGGTGTCAATTTCCCTAGCAATGGCCCAGTAATGCAAAAAAAGACTCTGGGTTGG
GAAGCTAACACTGAGATGCTGTATCCTGCGGACGGCGGTCTGGAAGGCCGTAGTGACATG
GCTCTGAAGCTGGTGGGTGGCGGTCATCTGATCTGCAATTTTAAGACTACTTATCGTAGC
AAGAAGCCTGCTAAGAATCTGAAGATGCCAGGTGTTTATTACGTTGACCACCGCCTGGAG
CGTATCAAGGAAGCAGACAAAGAAACTTACGTCGAGCAGCATGAGGTAGCGGTAGCGCGT
TATTGCGACCTGCCAAGTAAACTGGGTCACAAG
>PATagRFP
ATGAGTGAACTGATTAAGGAGAACATGCACATGAAGCTGTATATGGAGGGTACGGTTAAT
AATCACCACTTTAAGTGCACCAGTGAGGGTGAGGGCAAGCCATACGAAGGCACTCAAACC
ATGCGTATCAAGGTAGTAGAAGGTGGCCCGCTGCCATTTGCATTCGATATCCTGGCAACG
AGTTTCATGTACGGTAGCAGTACTTTCATCAATCATACCCAGGGCATCCCAGACTTCTTT
AAGCAGAGTTGGCCAGAAGGTTTCACCTGGGAACGTGTCACGACTTACGAGGATGGCGGT
GTTCTGACCGCCACTCAAGATACTTCGCTGCAAGACGGTTGCCTGATCTACAACGTAAAA
ATCCGCGGCGTCAATTTCCCTTCGAACGGCCCTGTTATGAAGAAAAAGACCCTGGGTTGG
GAGCCGTCGACCGAGAAACTGAAACCGGCTGATGGCGGTCTGGAAGGCCGCGTCGACATG
GCGCTGAAGCTGGTCGGCGGTGGCCATCTGATCTGTAATTTCAAGACTACGTATCGCAGT
AAGAAGCCTGCCAAGAATCTGAAGATGCCTGGTGTATATTACGTGGACCGCCGCCTGGAA
ATTATTAAGGAGGCAGACAAAGAGACTTACTGGGAACAACATGAGGTCGCTGTGGCTCGC
TATTCGGACCTGCCGAGTAAGCTGGGTCATAAG
>PATagRFP1314
ATGTCGGAGCTGATTAAAGAAAACATGCACATGAAGCTGTACATGGAAGGCACCGTAAAC
AATCACCATTTTAAGTGTACTAGCGAAGGCGAGGGTAAGCCGTATGAGGGCACCCAAACT
ATGCGCATTAAAGTCGTAGAGGGCGGTCCGCTGCCATTCGCTTTTGATATTCTGGCCACT
AGTTTCATGTACGGTTCGAGTACTTTCATTAACCATACCCAAGGCATTCCAGATTTCTTC
AAGCAGAGTTGGCCAGAAGGCTTCACTTGGGAACGTGTGACTACTTATGAGGACGGCGGT
GTACTGACTGCAACGCAGGACACTTCGCTGCAAGACGGTTGTCTGATCTACAACGTCAAG
ATTCGCGGTGTGAACTTTCCTTCGAATGGCCCAGTCATGAAAAAGAAGACTCTGGGCTGG
GAACCGAGCACTGAGATGCTGTACCCTGCAGACGGTGGCCTGGAAGGTGTCGTGAATATG
GCTCTGAAGCTGGTTGGTGGTGGTCATCTGATTTGTAATTTCAAGACTACTTATCGCAGT
AAGAAACCAGCGAAGAATCTGAAGATGCCAGGTGTATACTATGTGGATCGCCGTCTGGAG
CAGATCAAGGAGGCAGACAAGGAGACTTATTGGGAGCAACATGAAGTGGCCGTAGCGCGC
TATTGCGATCTGCCATCGAAACTGGGCCACAAA
>PATagRFP1297
ATGAGTGAGCTGATTAAAGAAAATATGCACATGAAGCTGTACATGGAAGGCACCGTCAAC
AATCATCACTTTAAATGCACTAGTGAGGGTGAGGGTAAACCTTACGAAGGCACTCAAACT
ATGCGTATTAAGGTCGTAGAGGGTGGCCCTCTGCCATTTGCATTCGACATTCTGGCAACG
AGTTTCATGTACGGTAGCAGTACTTTCATCAATCATACTCAGGGCATCCCAGACTTCTTC
AAGCAATCGTGGCCAGAGGGTTTTACTTGGGAGCGTGTGACTACCTACGAGGACGGTGGT
GTTCTGACTGCAACTCAAGACACTAGTCTGCAAGACGGTTGCCTGATTTATAACGTTAAG
ATCCGTGGTGTTAACTTCCCGTCGAATGGTCCAGTGATGAAGAAAAAGACTCTGGGCTGG
GAGCCAAGCACGGAGATGCTGTATCCAGCAGACGGCGGTCTGGGCGGTGTAGTAGACATG
GCTCTGAAGCTGGTGGGCGGTGGCCACCTGATCTGTAATTTTAAGACTACTTATCGTAGT
AAGAAACCGGCTAAGAATCTGAAAATGCCTGGCGTTTATTACGTTGATCGTCGTCTGGAG
ATTATCAAGGAGGCTGATAAGGAAACCTACTGGGAACAACATGAAGTGGCAGTAGCACGT
TATTGTGACCTGCCGAGCAAACTGGGCCATAAA
>LSS-mKate2
ATGAGCGAGCTGATCAAGGAGAATATGCACATGAAGCTGTACATGGAAGGCACTGTAAAC
AACCATCACTTCAAATGCACTTCGGAAGGCGAAGGCAAGCCATACGAGGGTACTCAGACC
ATGCGTATCAAGGTTGTGGAGGGTGGTCCTCTGCCGTTCGCCTTTGATATTCTGGCAACC
AGCTTCATGTACGGCTCGTACACCTTTATCAACCATACTCAAGGTATCCCAGACTTCTTT
AAGCAGAGTTTTCCAGAGGGTTTTACCTGGGAGCGCGTTACTACTTACGAAGACGGTGGT
GTCCTGACGGCAACTCAAGATACGTCGCTGCAAGATGGTTGCCTGATCTATAATGTGAAG
ATCCGTGGCGTCAACTTCACCTCGAACGGCCCAGTTATGCAGAAGAAAACGCTGGGCTGG
GAGGCGGGTACGGAAATGCTGTACCCAGCGGACGGCGGTCTGGAAGGCCGTAGTGACGAT
GCCCTGAAACTGGTGGGCGGCGGCCATCTGATTTGCAATCTGAAGTCGACCTATCGTAGT
AAGAAGCCGGCGAAAAACCTGAAAGTCCCAGGTGTATATTACGTGGATCGCCGCCTGGAG
CGTATTAAAGAAGCAGACAAGGAAACGTATGTGGAACAACATGAGGTTGCGGTAGCTCGT
TACTGTGATCTGCCGAGTAAACTGGGCCATAAGCTGAAT
>LSS-mKate1
ATGAGTGAGCTGATCAAGGAGAATATGCACATGAAGCTGTACATGGAAGGCACCGTTAAT
AACCACCATTTTAAGTGTACTTCGGAGGGTGAAGGCAAGCCGTACGAGGGCACGCAAACG
ATGCGTATCAAGGTTGTAGAGGGCGGCCCTCTGCCGTTTGCCTTTGACATTCTGGCAACT
AGTTTCATGTATGGTTCGTATACTTTTATCAATCACACGCAAGGCATTCCAGACTTCTTC
AAGCAGAGTTTCCCGGAGGGCTTCACTTGGGAGCGCGTGACTACCTATGAGGATGGTGGC
GTACTGACTGCAACTCAAGACACTTCGCTGCAAGACGGCTGCCTGATTTACAACGTGAAG
ATCCGCGGCGTCAATTTCACCAGCAACGGTCCTGTGATGCAAAAAAAGACTCTGGGCTGG
GAGGCAGGCACGGAGATGCTGTATCCAGCGGACGGTGGCCTGGAGGGTCGCTCGGACGAG
GCTCTGAAGCTGGTAGGTGGTGGTCATCTGATCTGCAACCTGAAGAGTACGTATCGTTCG
AAGAAGCCGGCAAAGAACCTGAAGGTGCCAGGTGTCTACTATGTTGATCGCCGTCTGGAG
CGCATTAAGGAGGCCGACAAGGAGACTTATGTAGAGCAGCACGAGGTCGCTGTAGCACGT
TATTGCGACCTGCCTAGTAAGCTGGGTCACAAGCTGAAT
>TagRFP675
ATGAGTGAACTGATCAAGGAGAATATGCACATGAAGCTGTATATGGAGGGCACCGTAAAC
AACCATCATTTTAAATGTACTAGTGAGGGTGAGGGTAAGCCTTACGAAGGTACTCAAACC
CAACGCATCAAGGTAGTAGAGGGCGGTCCTCTGCCGTTTGCCTTTGACATCCTGGCTACC
AGTTTCATGTACGGCAGCAAGACCTTTATTAATCATACTCAGGGTATTCCAGATTTCTGG
AAACAATCGTTCCCAGAGGGCTTCACTTGGGAACGTGTTACTACTTACGAGGATGGTGGT
GTACTGACCGCTACTCAGGATACTAGTCTGCAGGATGGTTGCCTGATCTATAACGTTAAG
ATTCGTGGTGTCAACTTTCCAAGTAATGGTCCAGTAATGCAGAAGAAAACCCTGGGTTGG
GAGGCCAATACTGAGATGATGTACCCAGCAGATGGTGGTCTGGAGGGCCGCAATTACATG
GCTCTGAAACTGGTGGGTGGTGGTCATCTGATCTGTAGTCTGAAGACGACGTACCGTAGC
AAGAAACCTGCGAAGAATCTGAAAATGCCTGGTGTATACTACGTCGACCGTCGCCTGGAG
CGCATCAAGGAGGCAGATAAGGAGACGTACGTCGAACAACACGAGGTCGCCGTAGCGCGC
TACTGTGATCTGCCTAGCAAGCTGGGCCACAAGCTGAAC
>eqFP578
ATGAGCGAGCTGATTAAGGAAAATATGCACATGAAACTGTATATGGAAGGTACTGTAAAC
AATCACCATTTCAAGTGCACGTCGGAGGGCGAGCGCAAGCCTTACGAGGGCACCCAGACT
ATGAAGATTAAAGTTGTTGAGGGTGGCCCTCTGCCATTCGCCTTTGATATCCTGGCAACC
AGCTTTATGTACGGTTCGAAAACTTTCATCAATCACACTCAGGGCATTCCTGACCTGTTC
AAGCAGAGTTTCCCGGAGGGTTTCACCTGGGAGCGTATCACTACGTACGAGGATGGCGGC
GTCCTGACTGCGACTCAAGACACTAGTCTGCAAAACGGCTGTATCATTTACAATGTAAAG
ATCAACGGTGTGAACTTCCCAAGTAACGGCAGCGTAATGCAAAAGAAGACCCTGGGTTGG
GAGGCGAACACTGAGATGCTGTACCCAGCAGACGGTGGTCTGCGTGGTCACAGTCAGATG
GCACTGAAGCTGGTCGGCGGCGGCTACCTGCATTGCAGCTTTAAGACTACTTACCGCTCG
AAGAAACCGGCTAAGAACCTGAAGATGCCGGGCTTTCATTTCGTCGACCATCGCCTGGAG
CGCATTAAGGAGGCGGATAAGGAGACGTACGTAGAACAACATGAGATGGCAGTAGCAAAG
TATTGTGACCTGCCGTCGAAGCTGGGTCATCGT
>TagRFP657
ATGTCGGAGCTGATTACCGAGAATATGCACATGAAACTGTACATGGAGGGCACTGTCAAT
AATCACCACTTCAAATGCACTAGTGAAGGTGAAGGTAAGCCTTATGAGGGCACTCAGACC
CAACGTATTAAGGTTGTAGAAGGTGGTCCTCTGCCATTCGCCTTCGATATCCTGGCGACC
AGCTTCATGTATGGTAGTCATACGTTTATCAATCATACTCAAGGCATTCCTGATTTCTGG
AAACAAAGCTTCCCGGAGGGCTTCACTTGGGAGCGTGTTACCACCTACGAGGACGGTGGT
GTCCTGACTGCGACCCAAGATACTTCGCTGCAAGACGGCTGTCTGATTTATAACGTAAAG
ATCCGCGGTGTAAACTTCCCAAGTAATGGTCCAGTTATGCAGAAGAAAACGCTGGGTTGG
GAGGCGCACACTGAAATGCTGTACCCTGCTGACGGTGGCCTGGAAGGCCGTACTGCTCTG
GCACTGAAGCTGGTCGGTGGCGGTCACCTGATTTGCAATTTCAAGACTACTTACCGTAGT
AAAAAGCCTGCCAAAAATCTGAAGATGCCAGGTGTATACTATGTTGACTATCGTCTGGAA
CGTATCAAAGAGGCGGACAAGGAGACGTACGTGGAGCAACATGAGGTAGCTGTAGCCCGT
TACTGTGACCTGCCTAGCAAGCTGGGCCACAAGCTGAAT
>efasCFP
ATGTCGTTTAGTAAACAAGTTCTGAATGATGTGACCATGACTTATTTTATGGAGGGTAGT
GTAAACGGTCACGACTTCACTATCGAAGGTGAGGGCACCGGTAAGCCATACGAGGGTCAT
CAGCGTTTCAACCTGCGCGTTACTAAAGGCGCCCCTCTGCCATTCGCGGTCGACATTCTG
AGTGCCGCATTTGCATACGGTAACCGTTGTTTCACTAAGTACCCAAAGGAGATTCCGGAC
TTCTTTAAGCAGAGTCTGCCAGAGGATATGTCGTGGGAGCGTACGATGACGTTCGAGGAC
GGCGGCATCGTAGCAATCAGCGCACATATCCGTCTGATTGGTAACCGTTTCGAGCATAAG
AGTAAGTTTGTAGGCGTTAACTTCCCAGCCGACGGCCCAGTAATGCAACGTAAAACCCTG
GGCTGGGAGCCAAGCTCGGAGAAGATGACTCCACGCGATGGTATTCTGAAGGGTTATGTA
CCGAGCTTTCTGGTACTGCAGGGTGGCGGTAACTACCGCTGCGATTATGACACGAGTTAT
CGCGCGATGAAGCCAGTAGAGATGCCTGGCGGCCATTTTATCCAGCATCGCATCGTGCGT
CGTGACATCAAGAAAGATAGTAATGGTAACACCTGGCAGATCCAGGAGGATGCATTTGCG
CACAACAGTGAGGTGCCAGACTCGGCT
>TagCFP
ATGAGTGGCGGTGAGGAGCTGTTTGCAGGCATCGTACCAGTACTGATTGAACTGGACGGT
GACGTACATGGCCACAAGTTTAGTGTACGTGGTGAAGGTGAGGGCGACGCGGATTACGGC
AAACTGGAAATTAAGTTCATCTGTACGACTGGTAAGCTGCCAGTACCATGGCCTACCCTG
GTAACTACGCTGGCATGGGGCATCCAGTGTTTCGCACGTTACCCTGAACACATGAAGATG
AATGATTTTTTCAAAAGTGCTATGCCAGAGGGTTATATTCAAGAGCGTACTATTCACTTC
CAAGACGATGGCAAGTACAAGACTCGTGGCGAAGTAAAGTTTGAAGGTGATACGCTGGTA
AACCGCGTCGAGCTGAAGGGTGAGGGCTTCAAGGAAGACGGCAACATTCTGGGTCACAAA
CTGGAGTATAGCGCAATTAGTGACAACGTCTATATCATGCCTGATAAGGCAAATAATGGT
CTGGAAGCAAACTTTAAAATCCGCCATAACATTGAAGGTGGTGGCGTACAGCTGGCAGAT
CATTACCAGACTAACGTGCCACTGGGTGACGGCCCAGTCCTGATCCCAATTAATCACTAC
CTGAGTTGCCAGAGCGCTATCAGCAAGGACCGTAATGAGGCACGTGACCACATGGTACTG
CTGGAGAGTTTTTCGGCTTACTGCCACACTCATGGTATGGACGAGCTGTATCGT
>TagGFP2
ATGAGTGGCGGTGAGGAGCTGTTCGCTGGCATCGTCCCTGTTCTGATCGAGCTGGACGGC
GATGTACACGGCCACAAGTTTAGTGTACGCGGTGAGGGTGAGGGCGATGCAGATTATGGC
AAGCTGGAGATTAAGTTCATTTGTACTACTGGTAAACTGCCAGTACCATGGCCTACCCTG
GTTACGACTCTGTGTTACGGCATCCAATGTTTTGCTCGTTACCCAGAGCACATGAAGATG
AATGACTTTTTTAAGAGTGCCATGCCAGAAGGCTACATCCAGGAGCGCACTATTCAATTT
CAAGACGATGGTAAGTATAAGACTCGTGGTGAAGTAAAGTTCGAGGGCGACACCCTGGTG
AACCGCATCGAGCTGAAGGGCAAGGACTTCAAGGAGGACGGTAATATTCTGGGTCACAAG
CTGGAATACAGTTTCAACAGTCACAATGTATATATTCGCCCAGACAAAGCAAACAACGGC
CTGGAAGCGAATTTCAAGACTCGCCATAATATCGAGGGTGGTGGCGTTCAACTGGCCGAT
CATTATCAAACGAATGTACCTCTGGGTGACGGCCCAGTACTGATCCCAATTAACCATTAC
CTGAGTACGCAAACTAAGATTAGCAAGGACCGCAATGAGGCACGTGATCACATGGTGCTG
CTGGAGAGTTTTTCGGCGTGTTGTCATACTCACGGTATGGACGAACTGTACCGC
>TagGFP
ATGAGTGGTGGTGAGGAGCTGTTCGCTGGCGTTGTGCCAATCCTGGTAGAGCTGGACGGT
GATGTGAATGGCCACAAGTTTAGTGTATCGGGTGAAGGTGAGGGCGACGCTACCTACGGT
AAGCTGACCCTGAAGTTCATCTGTACTACTGGTAAGCTGCCAGTACCATGGCCGACTCTG
GTGACCACGCTGTGTTACGGCGTTCAGTGTTTTAGTCGCTATCCTGACCACATGAAGCAA
CACGATTTTTTTAAAAGCGCAATGCCGGAGGGCTACGTACAGGAACGTACTATCCTGTTT
AAAGATGATGGCAATTACAAGACTCGTGCTGAGGTTAAGTTCGAGGGCGACACCCTGGTA
AATCGTATTGAGCTGAAAGGCAAGGACTTTAAGGAAGACGGTAATATCCTGGGCCACAAG
CTGGAATACAGTTACAATAGTCATAATGTATACATCATGGCCGACAAGCAAAAAAACGGC
ATCGAGGTAAATTTTAAGACCCGCCATAATATTGAAGACGGTTCGGTACAGCTGGCAGAT
CACTACCAACAAAACACTCCAATCGGCGACGGTCCGGTGCTGCTGCCAGATAACCACTAT
CTGAGCACTCAGAGTGCTCTGTCGAAAGACCCGAATGAGGCTCGTGACCACATGGTTCTG
CTGGAGCTGAGTACTGCAGCATGTATCACCCACGGCATGGACGAGCTGTACCGC
>spisCP
ATGAGCCACTCGAAGCAAGCTCTGGCTGACACCATGAAGATGACTTGGCTGATGGAGGGT
TCGGTCAATGGCCATGCGTTCACCATCGAGGGCGAGGGTACTGGCAAACCTTACGAGGGT
AAGCAAAGTGGCACCTTCCGCGTAACGAAGGGCGGTCCTCTGCCATTTGCATTCGACATT
GTAGCACCAACTCTGAAATACGGCTTTAAATGTTTCATGAAGTATCCGGCCGATATCCCA
GATTACTTTAAGCTGGCATTTCCAGAGGGCCTGACTTATGATCGTAAGATTGCTTTCGAG
GATGGTGGTTGCGCGACCGCTACCGTTGAGATGAGTCTGAAGGGTAATACTCTGGTACAC
AAGACTAATTTTCAAGGCGGCAATTTCCCAATCGACGGTCCAGTAATGCAGAAGCGCACT
CTGGGCTGGGAGCCAACTAGCGAGAAAATGACTCCATGTGACGGTATCATCAAGGGTGAT
ACGATCATGTACCTGATGGTGGAGGGCGGCAAGACTCTGAAGTGTCGTTATGAGAACAAC
TACCGTGCTAATAAACCAGTACTGATGCCACCAAGCCATTTCGTAGACCTGCGCCTGACG
CGTACTAACCTGGATAAAGAGGGCCTGGCTTTTAAGCTGGAGGAATACGCTGTCGCACGT
GTTCTGGAGGTA
>ccalYFP1
ATGTCGCACAGCAAGCAGGTAATTACTCAGGAGATGAAGATGGTATACCACATGGACGGC
TGCGTCAATGGTCATAGCTTCACTATCGAAGGTGAGGGCACCGGCAAGCCTTACGAGGGC
AATCAGACCCTGAAACTGCGTGTGACTAAGGGCGGTCCTCTGCCATTCGCATTTGACATC
CTGACCGCTACTTTTTGTTATGGCAACCGCTGCTTTTGCGAGTACCCGGAGGATATGCCT
GACTATTATAAGCAAAGTTTTCCGGAAGGTTACAGCTTTGAGCGCACTATGATGTTCGAG
GACGGTGCGTGCTGTACCACCAGTGTGCACCTGAGTCTGACGAAGAACTGTTTCGTGCAC
AACTCGACTTTCCACGGTGTAAATTTCCCAGCAAACGGTCCAGTGATGCAAAAGAAGACC
CTGAATTGGGAGCCAAGTAGCGAGAAAATTACCCCATTCGAAGGTAACCTGAAGGGCGAT
GTGACTATGTTCCTGAAGCTGGAAGGCGGCCAGCAACACCGTTGTCAGTTCCAAACCACC
TATAAGGCCCACAAGGCAGTAAAGATGCCTCCAAACCACATCATCGAGCACCGCCTGGTA
CGTAGTCAAGATGGCGACGCAGTCCAGCTGAAAGAGCACGCTGTGGCGAAGTGTTTTACT
GCC
>PS-CFP
ATGAGTAAGGGCGCGGAGCTGTTCACTGGCATTGTACCAATTCTGATCGAGCTGAATGGT
GATGTAAACGGTCATAAGTTTAGCGTATCGGGCGAGGGTGAGGGTGACGCAACTTACGGT
AAGCTGACTCTGAAATTCATTTGTACCACCGGCAAACTGCCGGTCCCATGGCCAACCCTG
GTGGCAACCCTGTCGTATGGTGTTCAGTGTTTCTCGCGTTACCCGGACCACATGAAGCAA
CATGACTTCTTCAAGTCGGCTATGCCAGAGGGCTACATCCAAGAACGTACCATCTTCTTT
GAGGACGACGGTAATTACAAGAGTCGCGCCGAGGTTAAGTTCGAGGGTGATACCCTGGTC
AGCCGTATTGAGCTGACCGGTACTGATTTTAAGGAAGATGGTAATATCCTGGGTAATAAG
ATGGAATATAACTACAACGCAACCAATGTCTATATTATGACCGATAAGGCTCGTAATGGC
ATCAAGGTGAACTTCAAGGTGCGCCACAATATCAAGGACGGCAGCGTTCAGCTGGCAGAC
CACTATCAACAGAATACTCCGATCGGCGACGGCCCAGTTCTGCTGCCAGACAATCACTAT
CTGAGTACCCAAAGTGCGCTGAGTAAAGACCCGAACGAGAAACGTGATCACATGATTTAC
CTGGAGTTCGTAACGGCGGCGGCGATCACCCACGGTATGGACGAGCTGTATAAGTGGAAG
CTGAAT
>PS-CFP2
ATGTCGAAGGGTGCGGAGCTGTTTACGGGCATCGTCCCAATCCTGATCGAGCTGAATGGC
GACGTTAATGGCCACAAGTTTAGCGTCAGTGGTGAGGGTGAGGGTGATGCGACCTACGGC
AAGCTGACTCTGAAGTTTATTTGCACCACGGGTAAACTGCCAGTGCCATGGCCAACCCTG
GTAGCTACTCTGAGCTACGGTGTACAATGCTTCAGTCGCTATCCAGACCACATGAAGCAA
CACGACTTCTTTAAGTCGGCAATGCCAGAGGGTTACATCCAAGAACGCACCATCTTCTTT
GAGGACGATGGTAACTATAAGACCCGTGCAGAGGTCAAGTTCGAAGGCGACACCCTGGTG
TCGCGCATTGAGCTGACTGGTACTGACTTTAAGGAAGACGGTAATATCCTGGGTAATAAG
ATGGAGTACAACTACAATGCAACCAATGTTTACATTGTGGCGGACAAAGCACGTAATGGT
ATCAAGGTCAACTTTAAGGTTCGCCATAACATCAAGGACGGTAGCGTTCAGCTGGCCGAT
CATTACCAACAAAATACTCCGATCGGCGACGGCCCTGTTCTGCTGCCTGATAATCATTAC
CTGAGCACCCAAAGTGCACTGAGCAAGGATCCAAACGAAAAACGTGACCACATGATCTAT
CTGGAGTTCGTCACCGCAGCCGCCATTACTCACGGTATGGACGAGCTGTATAAG
>aceGFP-G222E-Y220L
ATGTCGAAGGGTGCAGAACTGTTTACGGGCATTGTACCTATTCTGATTGAGCTGAACGGC
GATGTGAATGGCCACAAGTTCAGCGTAAGTGGTGAAGGTGAAGGCGACGCGACCTATGGC
AAGCTGACCCTGAAGTTCATCTGCACTACTGGTAAGCTGCCAGTCCCATGGCCAACCCTG
GTTACGACTCTGAGTTATGGTGTCCAATGTTTTAGTCGTTACCCAGACCACATGAAGCAA
CACGACTTTTTCAAGTCGGCGATGCCAGAGGGCTATATTCAAGAGCGTACGATTTTCTTC
GAAGACGATGGTAATTATAAAAGTCGTGCCGAGGTTAAGTTTGAAGGTGACACGCTGGTT
AACCGCATTGAGCTGACGGGCACGGACTTCAAGGAGGATGGCAATATCCTGGGTAATAAG
ATGGAGTACAACTATAACGCGCATAATGTTTATATTATGACCGACAAGGCCAAGAATGGC
ATCAAAGTAAACTTTAAGATTCGCCACAACATCGAGGATGGTTCGGTACAGCTGGCCGAC
CACTATCAGCAGAACACTCCAATTGGTGATGGCCCTGTGCTGCTGCCGGACAACCACTAT
CTGTCGACCCAATCGGCACTGTCGAAGGACCCAAATGAGAAGCGTGACCACATGATCCTG
TTCGAGTTTGTCACCGCTGCAGCTATCACCCATGGTATGGATGAGCTGTACAAG
>aceGFP
ATGTCGAAGGGCGCAGAGCTGTTCACTGGTATTGTCCCAATCCTGATCGAACTGAATGGC
GACGTAAATGGTCACAAGTTCTCGGTTAGTGGTGAAGGTGAGGGTGACGCGACTTATGGT
AAGCTGACCCTGAAGTTCATCTGTACTACGGGCAAGCTGCCAGTGCCATGGCCAACCCTG
GTCACCACTCTGAGTTATGGCGTCCAGTGTTTTAGTCGCTACCCAGATCACATGAAGCAA
CACGACTTTTTCAAAAGTGCAATGCCAGAAGGCTACATCCAAGAGCGCACTATCTTCTTT
GAAGACGATGGCAATTATAAAAGTCGCGCCGAAGTTAAATTCGAGGGCGACACTCTGGTC
AATCGCATCGAGCTGACCGGTACTGACTTCAAAGAAGATGGCAACATTCTGGGCAATAAG
ATGGAGTACAATTACAACGCACATAATGTTTACATTATGACTGATAAAGCCAAGAACGGC
ATCAAAGTCAACTTCAAGATCCGCCATAATATCGAGGACGGTTCGGTCCAGCTGGCGGAC
CACTACCAACAAAATACCCCAATCGGCGACGGTCCTGTACTGCTGCCAGACAACCACTAC
CTGAGTACTCAGAGCGCGCTGAGTAAGGACCCAAACGAGAAACGCGACCACATGATCTAT
TTCGGTTTTGTAACTGCCGCTGCAATTACTCATGGCATGGATGAGCTGTACAAG
>GFP-151pyTyrCu
ATGAGTAAAGGTGCTGAGCTGTTCACTGGTGTCGTGCCTATCCTGGTTGAACTGGACGGT
GACGTCAACGGTCACAAGTTTAGCGTTTCGGGTGAGGGCGAGGGTGACGCAACGTACGGC
AAGCTGACCCTGAAGTTCATTTGCACCACCGGTAAGCTGCCAGTCCCTTGGCCAACGCTG
GTTACTACCTTTAGTTATGGTGTTCAGTGTTTCAGTCGCTACCCAGATCACATGAAGGCT
CATGACTTTTTTAAGAGCGCAATGCCAGAGGGTTACGTCCAGGAGCGTACTATCAGTTTC
AAAGATGACGGCAATTATAAGACCCGCGCAGAAGTAAAGTTCGAGGGCGATACTCTGGTA
AACCGCATTGCCCTGAAGGGCATCGACTTTAAAGAGGCTGGTAATATTCTGGGCCACAAA
CTGGAATACAATTACAATAGTCATAATGTCTACATTACTGCCGATAAACAAAAAAACGGC
ATTAAGGCAAATTTTAAGATTCGCCACAATATCGCGGATGGCTCGGTTCAACTGGCGGAC
CATTATCAGCAAAATACTCCAATCGGCGCGGGTCCTGTTCTGCTGCCTGATAATCACTAC
CTGAGTACGCAAAGTGCACTGTCGAAGGATCCGAATGAGAAGCGTGACCACATGGTACTG
CTGGAGTTTGTAACGGCCGCCGGCATCACCCATGGTATGGACGAAGCTTATAAG
>GFP-Tyr151pyz
ATGTCGAAGGGTGAAGCGCTGTTCACTGGTGTTGTCCCAATTCTGGTAGAACTGGATGGT
GATGTTAATGGTCACAAGTTTTCGGTAAGCGGCGAGGGCGAAGGCGACGCAACCTACGGT
AAGCTGACTCTGAAGTTTATCTGTACTACCGGCAAGCTGCCTGTACCGTGGCCAACCCTG
GTCACCACTTTCAGTTACGGCGTCCAATGCTTTTCGCGTTATCCAGACCACATGAAGCAA
CATGACTTTTTCAAGTCGGCAATGCCGGAGGGCTATGTACAAGAGCGTACCATCAGTTTT
AAAGACGACGGTAACTATAAGACTCGTGCTGAGGTGAAGTTCGAGGGCGACACCCTGGTA
AACCGTATTGAGCTGAAGGGTATCGACTTCAAGGAGGACGGCAATATCCTGGGCCATAAA
CTGGAGTATAATTATAATAGTCACAATGTTTATATTACTGCAGATAAACAAAAAAACGGC
ATTAAGGCAAATTTCAAGATCCGCCACAATATCGAGGACGGCTCGGTGCAGCTGGCTGAT
CATTACCAACAAAACACTCCAATCGGTGATGGCCCGGTCCTGCTGCCAGACAATCACTAC
CTGAGCACCCAAAGTGCCCTGTCGAAGGATCCAAACGAGAAGCGCGACCACATGGTACTG
CTGGAGTTCGTTACGGCCGCTGGCATTACGCACGGTATGGACGAACTGTATAAG
>GFPxm18
ATGAGTAAGGGCGAGGAGCTGTTTACTGGCATCGTTCCGGTACTGATCGAGCTGGACGGT
GATGTACATGGTCACAAGTTCAGTGTCCGCGGCGAGGGTGAGGGTGACGCAGACTACGGC
AAGCTGGAAATCAAGTTTATCTGTACCACTGGTAAGCTGCCAGTTCCTTGGCCGACGCTG
GTCACGACCCTGGCTTACGGTATCCAGTGTTTCGCTCGCTACCCGGAGCACATGAAAATG
AACGACTTTTTCAAAAGCGCAATGCCGGAGGGCTACATTCAAGAGCGCACCATTTTCTTT
CAAGATGACGGCAAGTACAAGACGCGTGGCGAGGTAAAATTCGAGGGTGATACCCTGGTA
AACCGTATCGAACTGAAGGGCATGGACTTCAAGGAGGATGGTAACATCCTGGGCCACAAG
CTGGAATACAATTTCAACAGTCACAACGTTTACATTATGCCAGATAAGGCCAATAACGGC
CTGAAGGTAAATTTTAAGATTCGTCACAATATTGAGGGCGGTGGCGTCCAGCTGGCAGAT
CATTACCAAACTAACGTGCCACTGGGTGATGGTCCTGTACTGATCCCAATCAACCACTAC
CTGAGCACTCAAACCGCAATCAGCAAGGATCGTAACGAGACCCGTGACCACATGGTATTC
CTGGAATTTTTTAGCGCGTGCGGTCATACTCACGGTATGGATGAGCTGTACAAG
>GFPxm162
ATGTCGAAGGGCGAGGAGCTGTTCACGGGCATTGTTCCTGTTCTGATCGAGCTGGACGGT
GACGTACATGGTCATAAGTTCAGTGTGCGCGGCGAGGGTGAGGGTGACGCTGACTACGGC
AAACTGGAAATCAAGTTCATTTGTACTACTGGTAAGCTGCCAGTTCCATGGCCGACTCTG
GTTACTACCCTGGGCTATGGCATTCAGTGCTTCGCACGTTACCCGGAACACATGAAAATG
AACGACTTTTTCAAGAGCGCCATGCCAGAGGGCTACATCCAAGAGCGTACTATTTTTTTC
CAGGACGATGGTAAGTACAAGACGCGCGGCGAGGTTAAGTTCGAGGGTGATACCCTGGTA
AACCGCATCGAGCTGAAGGGCATGGACTTCAAGGAAGATGGTAATATCCTGGGCCATAAG
CTGGAATACAATTTCAATAGCCACAACGTCTACATTATGCCAGATAAGGCTAATAATGGC
CTGAAGGTAAACTTTAAGATCCGTCATAATATTGAAGGCGGCGGCGTACAACTGGCTGAC
CATTATCAAACTAACGTGCCACTGGGTGACGGCCCTGTTCTGATCCCAATTAACCACTAC
CTGAGTTTCCAAACTGCAATCTCGAAGGATCGTAACGAGACCCGTGATCACATGGTGTTC
CTGGAGTTCTTTAGTGCCTGCGGCCATACTCATGGCATGGACGAGCTGTACAAG
>GFPxm18uv
ATGAGCAAAGGTGAAGAACTGTTCACTGGTATCGTCCCGGTACTGATCGAGCTGGATGGC
GATGTACACGGCCACAAGTTTAGTGTGCGTGGTGAGGGCGAGGGCGACGCTGACTATGGC
AAGCTGGAGATTAAGTTCATCTGTACTACCGGTAAGCTGCCAGTACCATGGCCTACTCTG
GTCACCACCCTGGGCTATGGTATTCAGTGTTTTGCTCGTTATCCAGAGCACATGAAAATG
AACGACTTTTTTAAGTCGGCTATGCCAGAAGGCTATATTCAGGAACGTACTATTTTCTTT
CAGGATGACGGTAAGTACAAGACTCGTGGTGAAGTAAAGTTCGAGGGTGACACCCTGGTG
AATCGTATCGAGCTGAAGGGTATGGATTTCAAGGAGGACGGCAACATTCTGGGTCATAAG
CTGGAGTACAATTTCAACAGTCACAACGTTTACATTATGCCTGATAAAGCGAACAATGGC
CTGAAGGTAAACTTTAAGATTCGCCACAATATCGAAGGTGGCGGCGTACAGCTGGCAGAT
CATTACCAAACGAACGTACCACTGGGTGATGGCCCAGTACTGATCCCGATTAATCATTAC
CTGAGCCATCAGACTGCCATTAGTAAGGATCGCAATGAGACCCGCGACCACATGGTATTT
CTGGAGTTCTTTAGTGCCTGCGGTCACACTCATGGCATGGACGAGCTGTATAAA
>GFPxm161
ATGAGCAAAGGCGAGGAGCTGTTCACCGGTATTGTACCGGTTCTGATTGAACTGGATGGC
GACGTTCACGGTCACAAGTTCAGTGTCCGTGGCGAGGGTGAGGGTGACGCAGATTACGGT
AAGCTGGAGATCAAGTTCATTTGCACCACTGGTAAGCTGCCAGTGCCGTGGCCAACCCTG
GTAACGACTCTGGGCTACGGTATTCAATGTTTCGCACGCTACCCAGAGCACATGAAGATG
AATGACTTTTTTAAGAGCGCGATGCCGGAAGGTTATATCCAAGAACGCACTATCTTTTTC
CAAGATGATGGTAAGTATAAAACTCGTGGTGAAGTGAAGTTCGAGGGCGACACGCTGGTA
AACCGCATTGAGCTGAAGGGTATGGACTTTAAGGAGGACGGCAATATCCTGGGTCACAAA
CTGGAGTACAATTTTAATAGTCACAACGTCTATATCATGCCAGATAAGGCTAACAATGGT
CTGAAGGTAAATTTCAAGATTCGCCACAACATCGAAGGTGGTGGTGTTCAACTGGCCGAT
CATTATCAAACTAATGTGCCACTGGGTGACGGTCCTGTACTGATTCCGATCAATCACTAC
CTGAGTCTGCAAACGGCAATCAGTAAGGACCGCAATGAGACCCGTGATCACATGGTCTTT
CTGGAGTTCTTCAGCGCTTGCGGCCATACTCATGGTATGGATGAGCTGTACAAA
>GFPxm16
ATGAGTAAGGGTGAGGAGCTGTTCACTGGCATCGTTCCAGTTCTGATCGAACTGGATGGT
GACGTCCACGGCCATAAATTCAGTGTGCGCGGTGAAGGTGAGGGCGATGCGGACTATGGC
AAGCTGGAAATCAAATTCATCTGCACGACCGGTAAGCTGCCTGTACCATGGCCAACCCTG
GTAACTACCCTGGGTTACGGCATCCAGTGTTTTGCACGCTATCCAGAACACATGAAGATG
AATGACTTCTTCAAGTCGGCGATGCCTGAGGGCTACATTCAAGAGCGCACTATTTTCTTC
CAGGATGACGGCAAGTATAAGACTCGCGGCGAAGTTAAGTTTGAAGGTGACACTCTGGTT
AATCGCATTGAGCTGAAGGGTATGGATTTTAAGGAGGACGGTAACATCCTGGGCCACAAG
CTGGAGTACAACTTCAATAGTCACAATGTGTACATCATGCCAGACAAAGCGAATAACGGT
CTGAAGGTAAACTTTAAGATCCGTCATAATATCGAAGGTGGTGGCGTACAGCTGGCAGAC
CACTATCAAACTAATGTTCCGCTGGGCGACGGCCCGGTACTGATCCCTATTAACCACTAT
CTGAGTACGCAAACTGCCATTAGTAAGGACCGCAATGAGACTCGTGACCACATGGTTTTT
CTGGAGTTCTTCAGCGCGTGCGGTCACACTCATGGCATGGACGAGCTGTATAAG
>GFPxm163
ATGAGCAAAGGCGAGGAGCTGTTTACGGGTATCGTCCCAGTTCTGATCGAGCTGGACGGT
GACGTACACGGTCATAAATTCTCGGTTCGTGGCGAGGGTGAAGGTGACGCTGACTACGGC
AAGCTGGAGATCAAGTTTATTTGCACTACTGGTAAACTGCCGGTCCCATGGCCAACTCTG
GTGACTACCCTGGGTTACGGTATCCAGTGTTTTGCACGCTATCCTGAGCACATGAAAATG
AACGACTTCTTCAAGTCGGCAATGCCGGAGGGTTATATCCAAGAGCGCACTATTTTCTTT
CAAGACGACGGTAAATATAAGACGCGCGGTGAGGTAAAGTTTGAGGGCGATACTCTGGTA
AACCGCATCGAGCTGAAGGGCATGGACTTCAAGGAGGACGGCAACATTCTGGGCCATAAG
CTGGAATACAACTTTAATAGTCACAATGTCTATATCATGCCAGATAAGGCGAACAATGGT
CTGAAGGTCAATTTCAAAATTCGCCATAACATTGAGGGCGGTGGTGTCCAGCTGGCTGAC
CATTATCAGACTAACGTCCCTCTGGGCGATGGTCCAGTCCTGATTCCAATTAACCATTAT
CTGAGCTATCAAACTGCAATTAGTAAAGACCGCAACGAGACTCGCGACCACATGGTATTT
CTGGAGTTTTTTAGTGCGTGTGGCCATACTCACGGTATGGATGAGCTGTATAAG
>GFPxm191uv
ATGTCGAAGGGTGAGGAGCTGTTCACCGGCATTGTCCCAGTCCTGATCGAACTGGATGGC
GACGTTCATGGCCATAAGTTCAGTGTACGTGGTGAAGGTGAAGGCGATGCGGACTACGGT
AAACTGGAAATCAAATTCATCTGCACTACGGGCAAGCTGCCAGTACCATGGCCAACCCTG
GTAACGACCCTGAGTTACGGCATCCTGTGCTTCGCCCGCTACCCAGAGCACATGAAGATG
AACGACTTCTTCAAAAGTGCAATGCCAGAGGGTTATATCCAAGAGCGCACCATTTTCTTC
CAGGATGATGGCAAGTATAAAACTCGCGGTGAGGTCAAGTTTGAAGGTGACACTCTGGTT
AATCGCATTGAGCTGAAGGGTATGGATTTTAAGGAGGACGGCAACATTCTGGGTCACAAG
CTGGAGTACAACTTCAATTCGCATAATGTATATATCATGCCGGACAAGGCTAATAATGGC
CTGAAAGTAAACTTTAAGATCCGTCACAATATTGAAGGCGGTGGTGTCCAACTGGCCGAC
CATTACCAGACGAATGTCCCACTGGGTGACGGTCCAGTCCTGATCCCAATCAACCACTAT
CTGTCGTGCCAGACTGCAATTAGTAAGGACCGCAATGAGACTCGTGACCACATGGTATTT
CTGGAGTTTTTTAGCGCATGCGGCCACACGCATGGTATGGATGAGCTGTACAAG
>GFPxm19
ATGAGCAAGGGCGAGGAGCTGTTCACTGGTATCGTCCCAGTGCTGATCGAACTGGACGGT
GATGTGCATGGTCATAAATTTAGTGTACGCGGTGAGGGCGAGGGTGACGCTGACTATGGC
AAGCTGGAGATTAAGTTCATTTGCACCACCGGTAAGCTGCCTGTCCCATGGCCGACTCTG
GTTACGACTCTGAGTTACGGTATTCTGTGTTTCGCTCGTTATCCGGAACACATGAAAATG
AATGACTTCTTCAAAAGCGCTATGCCAGAAGGTTACATCCAGGAGCGCACCATTTTCTTC
CAAGATGACGGCAAATACAAGACGCGCGGTGAGGTCAAGTTCGAAGGCGATACTCTGGTG
AACCGCATCGAGCTGAAAGGCATGGACTTTAAAGAGGACGGTAACATTCTGGGTCATAAA
CTGGAGTACAACTTTAACAGTCATAACGTGTACATCATGCCAGACAAGGCAAACAATGGC
CTGAAGGTGAACTTCAAAATTCGCCACAATATCGAGGGCGGTGGTGTTCAACTGGCTGAC
CATTATCAGACTAATGTTCCACTGGGCGACGGCCCGGTCCTGATCCCAATTAATCACTAC
CTGAGTACTCAAACTGCAATCTCGAAGGACCGTAACGAGACTCGTGACCACATGGTATTT
CTGGAGTTCTTTAGTGCATGCGGCCACACTCATGGTATGGACGAGCTGTACAAG
>GFPxm181uv
ATGTCGAAGGGCGAGGAGCTGTTCACTGGTATCGTACCAGTTCTGATCGAGCTGGACGGC
GACGTCCATGGCCACAAGTTTTCGGTTCGTGGTGAGGGCGAGGGCGATGCAGATTACGGC
AAACTGGAAATCAAGTTTATTTGTACGACGGGTAAGCTGCCAGTTCCGTGGCCGACTCTG
GTGACTACGCTGAGTTACGGTATCCAATGCTTCGCACGTTACCCAGAGCACATGAAGATG
AATGATTTCTTCAAGAGTGCCATGCCAGAAGGTTACATCCAGGAGCGTACTATCTTTTTC
CAAGACGACGGCAAGTATAAGACGCGTGGTGAGGTAAAGTTCGAGGGCGATACTCTGGTA
AATCGCATTGAACTGAAGGGCATGGACTTCAAGGAGGATGGTAATATCCTGGGTCATAAA
CTGGAGTACAATTTCAACAGCCATAATGTGTATATTATGCCAGACAAAGCAAACAATGGC
CTGAAGGTTAACTTTAAGATTCGCCATAACATTGAGGGCGGTGGTGTTCAGCTGGCCGAC
CACTATCAAACTAACGTCCCGCTGGGCGATGGCCCGGTCCTGATCCCAATCAATCACTAT
CTGAGTCATCAAACTGCTATTAGTAAGGACCGTAATGAGACGCGTGATCACATGGTTCTG
CTGGAGTTCTTCAGCGCATGCGGCCACACTCATGGCATGGACGAGCTGTACAAG
>GFPxm19uv
ATGTCGAAAGGTGAGGAGCTGTTCACTGGTATCGTACCAGTACTGATTGAGCTGGATGGC
GACGTGCACGGCCATAAGTTCTCGGTTCGTGGCGAGGGCGAGGGTGATGCGGACTACGGC
AAGCTGGAGATCAAGTTTATTTGCACGACTGGCAAGCTGCCTGTACCATGGCCAACCCTG
GTTACGACCCTGAGCTATGGCATCCAGTGTTTTGCCCGTTACCCAGAGCACATGAAGATG
AACGATTTCTTTAAGAGTGCAATGCCTGAGGGCTACATTCAAGAACGTACCATTTTCTTC
CAGGATGATGGTAAGTACAAAACCCGTGGCGAGGTTAAATTTGAGGGTGACACCCTGGTT
AATCGTATCGAGCTGAAGGGCATGGACTTTAAAGAGGATGGTAATATTCTGGGTCACAAG
CTGGAGTACAACTTCAACAGCCACAATGTGTACATCATGCCTGACAAGGCCAATAATGGT
CTGAAAGTAAACTTTAAGATTCGTCACAATATCGAAGGCGGTGGTGTGCAACTGGCAGAC
CATTACCAAACGAACGTACCACTGGGTGACGGCCCGGTACTGATCCCAATCAACCACTAT
CTGAGTACCCAAACTGCGATTTCGAAGGACCGTAACGAGACTCGCGACCACATGGTATTC
CTGGAGTTTTTCAGTGCATGCGGCCATACCCACGGTATGGATGAGCTGTATAAG
>ShG24
ATGAGCAAAGGCGAGGAGCTGTTTACTGGCGTCGTCCCTATCCTGGTAGAGCTGGATGGT
GATGTACATGGCCACAAATTCAGTGTTCGTGGCGAGGGTGAGGGTGACGCAGACTACGGC
AAGCTGGAAATCAAGTTTATTTGTACCACCGGTAAGCTGCCAGTACCATGGCCAACCCTG
GTCACTACGCTGGGTTATGGTATCCTGTGCTTCGCGCGCTACCCAGAACACATGAAGATG
AACGACTTTTTCAAATCGGCAATGCCAGAGGGTTACATTCAAGAACGTACCATTTTCTTC
CAAGACGACGGCAAATACAAGACTCGCGGTGAGGTAAAGTTTGAGGGTGACACTCTGGTG
AATCGCATCGAGCTGAAGGGTATGGATTTCAAAGAGGATGGTAACATTCTGGGCCATAAA
CTGGAGTATAATTTCAACAGCCATAATGTCTACATCATGCCAGACAAGGCGAATAATGGT
CTGAAGGTAAACTTTAAGATCCGTCATAACATTGAGGGCGGCGGCGTCCAACTGGCGGAC
CATTACCAAACGAACGTGCCACTGGGCGACGGTCCAGTACTGATTCCTATCAATCATTAC
CTGAGCACCCAGACTGCTATCTCGAAGGACCGTAATGAGACCCGTGACCACATGGTATTT
CTGGAGTTTTTTAGCGCGTGTGGTCACACCCACGGTATGGACGAGCTGTACAAG
>OFPxm
ATGAGTAAGGGCGAGGAACTGTTCACTGGCGTAGTCCCTATCCTGGTGGAACTGGACGGT
GATGTCCATGGTCACAAGTTCTCGGTGCGTGGCGAGGGCGAGGGCGACGCGGACTATGGC
AAGCTGGAGATCAAGTTCATTTGCACTACGGGTAAGCTGCCAGTGCCGTGGCCAACTCTG
GTCACGACTCTGGGCTACGGTATTCTGTGTTTCGCTCGTTACCCAGAGCACATGAAGATG
AACGATTTCTTTAAGAGCGCAATGCCTGAAGGTTACATCCAAGAGCGTACGATCTTCTTT
CAAGACGATGGCAAGTACAAGACCCGTGGTGAGGTAAAATTCGAGGGTGACACTCTGGTA
AACCGCATTGAACTGAAGGGTATGGATTTTAAGGAGGACGGTAACATTCTGGGCCACAAA
CTGGAGTACAATTTCAATAGTCACAATGTCTATATCATGCCGGATAAGGCCAATAACGGT
CTGAAGGTTAACTTCAAGATCCGCCATAATATTGAAGGCGGTGGCGTGCAACTGGCAGAT
CACTACCAGACTAATGTTCCACTGGGTGACGGTCCGGTACTGATTCCTATCAACCACTAT
CTGAGCTACCAGACTGCCATCAGTAAAGATCGCAATGAGACTCGTGACCACATGGTGTTC
CTGGAGTTCTTCAGCGCTTGTGGCCACACTCACGGTATGGATGAGCTGTACAAG
>muGFP
ATGTCGAAGGGTGAAGAACTGTTCACCGGTGTGGTCCCAATCCTGGTCGAACTGGATGGT
GATGTTAATGGCCATAAGTTCAGTGTACGCGGTGAAGGCGAAGGTGATGCAACGAACGGC
AAGCTGACTCTGAAGTTTATCTGCACTACTGGTAAGCTGCCAGTTCCATGGCCGACGCTG
GTCACCACGCTGACGTATGGTGTACTGTGTTTCAGTCGTTACCCGGATCACATGAAGCGT
CATGACTTCTTTAAGTCGGCCATGCCTGAGGGCTATGTTCAGGAGCGTACCATTAGTTTC
AAGGATGATGGCACTTATAAGACTCGCGCCGAAGTTAAGTTCGAGGGTGACACTCTGGTC
AACCGCATCGAGCTGAAGGGTATTGATTTTAAGGAGGATGGTAACATTCTGGGTCACAAA
CTGGAGTACAATTTCAACTCGCATAACGTATACATTACTGCCGATAAGCAAAAGAATGGT
ATTAAGGCATATTTTAAAATCCGCCATAACGTAGAGGACGGCAGCGTACAACTGGCTGAC
CATTATCAACAAAACACCCCTATTGGCGACGGCCCGGTACTGCTGCCTGATAACCATTAT
CTGAGCACCCAAAGTGTTCTGAGCAAGGACCCTAATGAAAAGCGCGATCACATGGTCCTG
CTGGAAGACGTAACTGCGGCTGGTATCACTCATGGTATGGATGAGCTGTACAAG
>usGFP
ATGAGTAAGGGCGAGGAGCTGTTCACTGGCGTAGTCCCAATTCTGGTTGAGCTGGACGGC
GATGTTAATGGTCACAAATTCAGTGTACGTGGTGAGGGTGAGGGTGATGCAACTAATGGT
AAACTGACTCTGAAATTCATTTGCACTACTGGTAAGCTGCCAGTCCCATGGCCTACGCTG
GTTACTACCCTGACCTATGGTGTCCTGTGTTTCTCGCGCTATCCAGACCACATGAAACGT
CACGACTTTTTCAAGAGTGCGATGCCAGAGGGCTACGTCCAAGAACGCACTATTAGTTTC
AAGGACGACGGCACTTACAAGACCCGTGCAGAAGTGAAGTTCGAGGGCGACACTCTGGTT
AATCGTATCGAGCTGAAGGGCATTGACTTCAAGGAGGACGGTAATATTCTGGGTCATAAA
CTGGAATACAATTTCAACAGTCACAACGTATACATCACGGCAGATAAGCAAAAAAATGGC
ATTAAGGCATATTTTAAGATTCGCCATAATGTCGAAGATGGTAGCGTACAACTGGCGGAC
CACTACCAACAAAACACTCCAATCGGTGATGGTCCAGTACTGCTGCCTGACAATCACTAC
CTGTCGACGCAGAGTGTGCTGTCGAAGGACCCTAACGAAAAGCGTGACCACATGGTACTG
CTGGAGTTTGTAACGGCTGCCGGTATCACTCATGGCATGGACGAGCTGTATAAG
>Superfolder-GFP
ATGAGTAAGGGTGAGGAGCTGTTTACTGGCGTCGTTCCTATCCTGGTCGAACTGGACGGT
GATGTAAATGGTCACAAGTTCTCGGTACGTGGTGAAGGCGAAGGTGACGCAACTAATGGT
AAGCTGACGCTGAAGTTCATCTGTACTACTGGTAAGCTGCCAGTTCCGTGGCCAACCCTG
GTGACTACTCTGACTTACGGCGTCCAGTGTTTCAGCCGCTACCCAGACCACATGAAACGC
CATGACTTCTTCAAGAGTGCGATGCCAGAAGGTTACGTCCAGGAGCGCACTATCAGTTTC
AAGGACGACGGCACCTATAAGACTCGTGCCGAGGTTAAGTTCGAAGGCGACACTCTGGTG
AACCGCATTGAGCTGAAGGGTATCGACTTTAAGGAGGATGGTAATATTCTGGGCCACAAG
CTGGAATACAATTTTAATTCGCACAACGTCTACATTACTGCTGATAAACAAAAAAATGGC
ATCAAGGCAAACTTTAAGATCCGTCACAATGTGGAAGACGGTAGTGTACAACTGGCTGAC
CATTATCAGCAAAATACGCCGATCGGTGATGGTCCAGTACTGCTGCCTGACAATCATTAC
CTGAGCACGCAGTCGGTCCTGAGTAAGGATCCTAATGAGAAGCGTGATCACATGGTCCTG
CTGGAATTTGTAACCGCAGCCGGCATTACCCATGGCATGGACGAGCTGTATAAG
>vsGFP
ATGTCGAAGGGCGAGGAGCTGTTTACGGGTGTGGTGCCAATTCTGGTCGAGCTGGACGGC
GACGTGAATGGTCACAAATTCTCGGTCCGCGGCGAAGGCGAGGGCGACGCGACCAATGGC
AAGCTGACCCTGAAATTCATTTGCACGACCGGTAAACTGCCTGTACCTTGGCCGACCCTG
GTTACCACTCTGACGTATGGCGTACAGTGTTTCAGTCGTTACCCAGACCACATGAAGCGT
CATGACTTTTTCAAGTCGGCAATGCCAGAAGGTTACGTTCAAGAGCGTACTATTAGTTTC
AAAGACGATGGTACGTATAAGACGCGTGCCGAGGTGAAGTTCGAAGGTGATACTCTGGTC
AATCGCATTGAACTGAAAGGTATCGACTTCAAGGAAGACGGCAACATCCTGGGTCACAAG
CTGGAGTACAATTTTAATTCGCACAATGTCTACATTACTGCAGACAAACAAAAGAACGGT
ATCAAGGCTTACTTTAAGATCCGTCACAATGTCGAGGACGGTAGTGTACAACTGGCAGAC
CACTACCAACAAAATACCCCAATTGGCGATGGCCCAGTCCTGCTGCCAGATAATCACTAC
CTGAGTACTCAAAGTGTACTGAGTAAGGACCCAAATGAAAAGCGTGATCACATGGTACTG
CTGGAGTTCGTAACGGCCGCTGGTATTACTCATGGCATGGACGAGCTGTATAAA
>roGFP1-R8
ATGAGTAAAGGTGAGGAGCTGTTCACTGGTGTGGTGCCAATCCTGGTAGAGCTGGACGGT
GACGTGAACGGTCATAAATTTAGTGTCAGTGGCGAGGGTGAAGGCGACGCGACGTACGGT
GACCTGACTCTGAAATTTATCAGCACCACTGGTAAGCTGCCAGTGCCGTGGCCAACTCTG
GTCACCACTTTCAGTTACGGTGTGCAATGTTTCTCGCGTTACCCGGATCACATGAAACGT
CACGATTTCTTTAAGTCGGCTATGCCAGAGGGTTATGTACAGGAGCGTACCATCTTTTTC
AAGGATGACGGTAACTATAAGACCCGCGCCGAAGTAAAATTTGAGGGTGATACTCTGGTC
AACCGTATCGAGCTGAAGGGCATCGATTTTAAGGAAGATGGTAATATCCTGGGTCATAAG
CTGGAGTACAACTACAACTGCCATAACGTATATATCATGGCTGATAAGCAGAAGAATGGT
ATCAAAGTGAATTTTAAGATCCGTCACAATATTGAAGATGGCTCGGTACAACTGGCAGAC
CATTACCAACAGAATACCCCAATTGGTGACGGCCCAGTTCTGCTGCCAGACAATCACTAC
CTGAGCACGTGTTCGGCTCTGAGCAAGGACCCAAACGAGAAGCGCGACCACATGGTCCTG
CTGGAGCGTGTAACTGCGGCAGGTATTACGCACGGCATGGACGAGCTGTATAAG
>W1C
ATGAGTAAGGGTGAGGAACTGTTTACTGGTGTAGTCCCAATTCTGGTCGAGCTGGACGGT
GATGTTAATGGCCACAAGTTTTCGGTGAGTGGTGAGGGCGAGGGCGACGCCACTTACGGC
AAGCTGACTCTGAAATTTATTTGTACTACTGGCAAGCTGCCAGTACCTTGGCCAACTCTG
GTAACGACTTTTGCCTGGGGCGTTCAGTGCTTTGCACGCTACCCAGATCACATGAAGCAA
CACGACTTTTTCAAGTCGGCGATGCCAGAAGGCTATGTGCAAGAGCGCACTATCTTTTTC
AAGGACGACGGTAATTACAAAACTCGTGCGGAGGTGAAGTTCGAGGGCGACACTCTGGTT
AACCGTATCGAGCTGAAGGGTATCGACTTTAAGGAGGATGGTAACATCCTGGGTCACAAG
CTGGAGTATAACTACATTAGTCATAATGTATATATTACGGCGGATAAGCAAAAGAACGGC
ATTAAAGCCAATTTCAAGATCCGTCACAACATTGAAGATGGTAGTGTGCAGCTGGCCGAT
CACTACCAACAAAATACCCCGATTGGTGACGGTCCGGTCCTGCTGCCAGACAATCACTAC
CTGTCGACGCAGAGTGCCCTGAGCAAGGATCCGAACGAAAAGCGTGACCACATGGTCCTG
CTGGAGTTCGTCACGGCGGCTGGTATTACCCACGGTATGGACGAACTGTACAAG
>GFPmut2
ATGAGTAAGGGTGAGGAGCTGTTTACGGGTGTTGTTCCAATCCTGGTTGAGCTGGATGGT
GACGTAAATGGTCATAAGTTCAGTGTGAGTGGTGAGGGCGAGGGTGACGCTACTTACGGC
AAGCTGACCCTGAAATTTATTTGTACCACTGGTAAACTGCCAGTCCCATGGCCAACTCTG
GTAACTACTTTTGCTTATGGTCTGCAATGTTTTGCGCGTTACCCTGACCACATGAAGCAG
CATGATTTCTTTAAGAGCGCTATGCCTGAGGGTTACGTACAGGAGCGCACGATTTTCTTT
AAGGACGACGGTAATTATAAGACTCGCGCAGAGGTAAAATTCGAGGGCGACACGCTGGTA
AACCGTATCGAGCTGAAGGGTATTGATTTCAAAGAGGATGGCAATATTCTGGGTCATAAG
CTGGAGTACAACTACAACAGTCATAATGTCTACATCATGGCAGATAAGCAGAAGAATGGT
ATTAAGGTTAATTTCAAGATCCGTCACAACATCGAAGACGGTTCGGTCCAACTGGCTGAC
CACTACCAACAGAATACTCCAATCGGTGATGGCCCAGTACTGCTGCCTGATAATCACTAC
CTGAGCACTCAGAGTGCACTGAGTAAGGATCCAAACGAGAAGCGCGACCACATGGTACTG
CTGGAGTTCGTCACCGCCGCAGGTATCACTCATGGCATGGATGAGCTGTACAAA
>GFPmut3
ATGAGTAAGGGTGAGGAACTGTTTACTGGTGTCGTACCTATCCTGGTCGAGCTGGATGGC
GATGTCAACGGCCACAAGTTTAGTGTAAGTGGTGAAGGTGAGGGTGACGCAACTTATGGC
AAGCTGACCCTGAAATTTATCTGTACTACGGGCAAGCTGCCAGTACCTTGGCCGACCCTG
GTTACGACGTTCGGTTACGGTGTACAATGTTTTGCTCGCTACCCAGACCACATGAAACAA
CATGATTTTTTTAAGTCGGCCATGCCAGAGGGTTACGTACAGGAACGCACGATCTTTTTC
AAGGATGACGGTAACTACAAGACGCGTGCCGAAGTTAAGTTTGAGGGTGACACGCTGGTA
AATCGCATCGAGCTGAAAGGTATCGATTTTAAGGAGGATGGCAATATCCTGGGCCATAAG
CTGGAGTACAACTACAATAGTCATAACGTATACATTATGGCAGACAAGCAAAAGAATGGC
ATCAAGGTCAATTTCAAGATCCGTCACAACATCGAGGACGGTAGTGTTCAACTGGCTGAC
CACTACCAGCAAAATACTCCGATTGGCGACGGTCCTGTGCTGCTGCCAGACAATCACTAT
CTGAGCACGCAAAGCGCGCTGAGTAAAGACCCAAACGAGAAGCGTGATCACATGGTCCTG
CTGGAGTTTGTAACTGCTGCCGGTATCACCCACGGCATGGACGAGCTGTACAAG
>11
ATGAGCAAAGGCGAAGAACTGTTTACTGGTGTCGTACCAATCCTGGTAGAACTGGACGGC
GACGTGAACGGTCATAAGTTTAGTGTCTCGGGTGAGGGTGAGGGCGATGCCACCTACGGC
AAGCTGACGCTGAAGTTTATTTGTACCACGGGCAAACTGCCAGTTCCGTGGCCGACCCTG
GTAACTACCTTCGGCTACGGTGTCCAATGTTTCGCTCGTTATCCAGATCACATGAAGCAA
CATGACTTTTTTAAAAGCGCGATGCCAGAAGGTTATGTCCAAGAACGCACCATTTTTTTC
AAGGACGACGGCAACTATAAAACTCGCGCTGAAGTGAAGTTCGAGGGTGACACTCTGGTA
AACCGCATTGAGCTGAAAGGTATTGACTTTAAGGAGGATGGCAATATCCTGGGCCATAAA
CTGGAGTACAATTACAACTCGCACAATGTATACATTATGGCTGATAAGCAGAAGAATGGT
ATCAAGGTTAACTTCAAGATCCGTCACAATATTGAGGATGGTAGCGTCCAACTGGCCGAT
CATTATCAACAAAATACTCCAATCGGTGACGGCCCAGTCCTGCTGCCGGATAACCATTAT
CTGAGTTGGCAATCGGCGCTGTCGAAAGATCCAAACGAGAAGCGCGATCACATGGTTCTG
CTGGAGTTCGTAACGGCCGCTGGCATTACCCATGGCATGGACGAACTGTATAAG
>Topaz
ATGAGTAAGGGTGAGGAACTGTTCACTGGCGTTGTACCTATCCTGGTAGAGCTGGACGGC
GATGTCAATGGTCACAAGTTTTCGGTCTCGGGTGAGGGTGAGGGTGATGCTACGTATGGT
AAGCTGACTCTGAAGTTCATCTGTACCACTGGCAAGCTGCCTGTACCGTGGCCGACTCTG
GTTACCACCTTCGGTTATGGCGTCCAATGTTTCGCACGTTATCCAGATCACATGCGCCGT
CACGATTTCTTTAAGAGCGCTATGCCAGAAGGCTATGTGCAAGAGCGCACCATTTTCTTC
AAGGACGATGGTAACTATAAGACTCGTGCCGAGGTAAAATTTGAGGGTGATACTCTGGTG
AACCGTATCGAGCTGAAGGGTATTGACTTCAAAGAAGATGGTAATATTCTGGGCCATAAA
CTGGAGTACAATTACAATAGCCATAATGTGTATATCATGGCAGATAAACAGAAGAATGGT
ATTAAAGTGAACTTTAAGATTCGTCATAATATCGAGGATGGTTCGGTCCAACTGGCCGAC
CATTACCAACAGAACACCCCAATCGGCGATGGTCCGGTACTGCTGCCTGACAATCACTAT
CTGAGCTATCAATCGGCTCTGAGCAAGGACCCTAATGAGAAGCGCGATCACATGGTACTG
CTGGAGTTTGTTACTGCCGCAGGCATTACCCTGGGCATGGACGAGCTGTACAAA
>BFP
ATGTCGAAGGGTGAAGAACTGTTTACCGGTGTTGTCCCAATCCTGGTGGAGCTGGATGGT
GATGTAAATGGTCACAAGTTCAGTGTCAGCGGTGAAGGTGAGGGTGACGCAACCTATGGT
AAGCTGACCCTGAAGTTCATTTGTACCACCGGCAAGCTGCCAGTCCCATGGCCTACTCTG
GTCACTACTTTCAGTCACGGCGTACAATGTTTTTCGCGCTACCCAGACCACATGAAGCAA
CATGACTTCTTTAAAAGTGCCATGCCAGAGGGTTACGTCCAGGAGCGCACCATCTTCTTT
AAGGACGACGGTAATTACAAGACTCGTGCAGAGGTGAAGTTTGAAGGTGATACCCTGGTA
AATCGCATTGAGCTGAAGGGTATCGACTTTAAGGAGGACGGCAATATTCTGGGCCATAAG
CTGGAATACAATTTCAATAGTCACAACGTGTACATTATGGCAGACAAGCAAAAGAATGGT
ATTAAGGTAAATTTCAAGATCCGCCACAATATTGAGGACGGTAGTGTACAACTGGCGGAT
CACTACCAACAAAATACTCCTATTGGCGACGGCCCAGTACTGCTGCCTGATAATCACTAT
CTGAGTACTCAGAGTGCTCTGAGCAAGGACCCTAACGAAAAGCGCGACCACATGGTACTG
CTGGAGTTCGTAACTGCTGCAGGTATCACTCATGGCATGGACGAGCTGTACAAG
>P4
ATGAGTAAGGGTGAGGAACTGTTCACGGGCGTAGTACCGATTCTGGTGGAGCTGGATGGT
GACGTCAACGGCCATAAGTTTAGTGTCAGCGGCGAGGGCGAAGGCGACGCGACTTACGGC
AAGCTGACCCTGAAGTTCATTTGTACGACGGGTAAGCTGCCAGTGCCATGGCCAACGCTG
GTGACTACTTTCAGCCATGGTGTACAGTGCTTTAGTCGTTATCCAGACCACATGAAGCAA
CACGACTTCTTCAAGAGTGCTATGCCTGAAGGCTATGTCCAAGAGCGTACTATTTTCTTC
AAGGATGATGGTAACTACAAGACTCGCGCGGAGGTAAAGTTCGAGGGCGACACTCTGGTC
AATCGTATCGAACTGAAGGGTATTGATTTTAAGGAGGACGGCAATATCCTGGGTCACAAG
CTGGAGTATAACTACAACAGCCACAACGTTTATATTATGGCAGATAAGCAAAAGAACGGT
ATCAAAGTTAATTTCAAGATCCGTCATAACATCGAAGACGGTAGTGTACAACTGGCAGAT
CACTATCAACAAAATACGCCAATTGGTGATGGTCCGGTACTGCTGCCGGATAACCACTAC
CTGAGTACTCAGTCGGCCCTGAGTAAGGATCCAAATGAAAAACGCGACCACATGGTACTG
CTGGAGTTCGTTACTGCTGCTGGTATTACCCATGGTATGGATGAGCTGTATAAA
>W7
ATGAGCAAAGGTGAGGAGCTGTTTACGGGCGTCGTACCGATTCTGGTAGAGCTGGACGGT
GACGTAAATGGCCATAAGTTCAGCGTCAGTGGTGAGGGCGAGGGTGACGCAACCTACGGT
AAACTGACCCTGAAGTTTATTTGCACTACCGGTAAGCTGCCAGTCCCATGGCCTACGCTG
GTAACCACTTTCAGCTGGGGTGTACAATGCTTTAGCCGTTACCCGGACCACATGAAACAG
CACGACTTCTTTAAGTCGGCGATGCCTGAGGGCTACGTTCAAGAGCGCACCATTTTTTTC
AAAGACGATGGTAACTATAAGACCCGTGCAGAGGTGAAGTTCGAGGGCGATACCCTGGTT
AATCGTATCGAACTGAAAGGTATCGACTTTAAGGAAGACGGCAATATCCTGGGTCATAAG
CTGGAGTATAATTACATTAGCCATAACGTATATATTACTGCTGATAAGCAAAAGAATGGC
ATCAAGGCTAATTTCAAAATTCGCCATAATATTGAAGATGGTAGCGTTCAACTGGCAGAT
CATTATCAGCAGAATACTCCAATCGGTGACGGTCCAGTTCTGCTGCCAGACAATCATTAC
CTGAGTACTCAAAGTGCGCTGAGTAAGGACCCGAAGGAAAAGCGTGATCACATGGTCCTG
CTGGAGTTCGTTACCGCAGCTGGTATCACCCATGGTATGGATGAGCTGTACAAG
>CFP
ATGAGTAAGGGTGAAGAACTGTTTACTGGCGTTGTACCTATCCTGGTCGAGCTGGACGGT
GACGTTAACGGCCATAAGTTTAGTGTCAGTGGCGAGGGCGAAGGTGACGCAACTTATGGC
AAGCTGACGCTGAAGTTCATCTGCACTACGGGCAAGCTGCCAGTGCCTTGGCCAACCCTG
GTAACTACTTTCAGTTGGGGTGTACAATGCTTTAGCCGCTATCCAGATCACATGAAGCAA
CATGATTTTTTTAAGAGCGCAATGCCAGAAGGTTATGTTCAAGAACGCACGATCTTTTTT
AAGGACGATGGTAACTATAAGACTCGCGCGGAGGTCAAGTTTGAGGGCGACACCCTGGTA
AACCGCATTGAGCTGAAGGGTATCGATTTTAAGGAGGACGGTAATATCCTGGGTCACAAG
CTGGAATATAATTATAATAGTCACAACGTCTACATTATGGCCGATAAGCAGAAAAACGGT
ATTAAGGTAAATTTCAAAATCCGTCATAATATCGAGGACGGTAGTGTTCAGCTGGCGGAT
CACTACCAGCAAAACACGCCAATCGGCGATGGCCCAGTACTGCTGCCAGACAATCATTAC
CTGAGTACTCAAAGTGCCCTGAGTAAGGATCCAAATGAGAAACGCGACCACATGGTCCTG
CTGGAGTTTGTCACGGCTGCGGGCATTACTCATGGTATGGATGAGCTGTATAAG
>W2
ATGAGCAAGGGCGAGGAACTGTTTACCGGCGTCGTGCCGATCCTGGTAGAGCTGGACGGT
GACGTAAATGGTCACAAGTTTAGTGTATCGGGTGAGGGCGAGGGCGATGCAACTTACGGT
AAGCTGACCCTGAAGTTCATTTGTACGACGGGCAAGCTGCCAGTCCCATGGCCAACTCTG
GTCACTACCTTCTCGTGGGGTGTGCAATGCTTCAGTCGCTACCCTGACCACATGAAGCAA
CATGACTTTTTCAAGAGTGCAATGCCAGAAGGCTACGTACAGGAGCGTACCATCTTCTTT
AAGGACGATGGCAACTACAAGACGCGCGCGGAGGTAAAGTTTGAAGGTGACACTCTGGTA
AACCGTGTAGAGCTGAAGGGTATCGACTTCAAAGAGGACGGTAACATCCTGGGTCATAAG
CTGGAGTACAATCACAATAGCCGCAACGTATATATTACTGCCGACAAGCAAAAAAACGGC
ATTAAGGCTAATTTTAAGATTCGTCACAACATCGAGGATGGTAGTGTTCAGCTGGCAGAC
CATTACCAGCAGAATACTCCTATTGGTGACGGCCCGGTTCTGCTGCCGGACAACCACTAT
CTGAGCACCCAGAGTGCACTGTCGAAGGACCCAAAAGAGAAGCGCGATCACATGGTGCTG
CTGGAGTTCGTAACTGCTGCGGGCATTACTCACGGCATGGATGAGCTGTATAAA
>avGFP454
ATGTCGAAGGGCGAGGAGCTGTTTACCGGCGTAGTACCAATTCTGGTAGAGCTGGACGGT
GATGTGAACGGCCACAAGTTCAGCGTTAGTGGTGAGGGTGAAGGCGACGCAACGTATGGC
AAGCTGACCCTGAAGTTTATCTGTACCACGGGTAAGCTGCCAGTACCTTGGCCAACCCTG
GTAACCACTTTCAGTTATGCAGTCCAGTGCTTTAGCCGTTACCCGGATCACATGAAGCAG
CACGACTTTTTCAAAAGTGCAATGCCAGAGGGCTATGTCCAGGAGCGCACCATTTTTTTC
AAGGACGATGGTAATTACAAAACCCGTGCCGAGGTGAAGTTTGAGGGTGATACTCTGGTA
AATCGCATTGAGCTGAAAGGTATTGATTTTAAGGAAGACGGTAATATCCTGGGCCACAAA
CTGGAGTACAACTACAATAGTCATAATGTATATATTATGGCTGACAAGCAAAAGAATGGT
ATCAAAGTCAACTTCAAGATTCGTCACAACATCGAGGACGGTAGTGTTCAACTGGCCGAT
CACTACCAACAAAATACGCCAATTGGTGACGGCCCTGTTCTGCTGCCAGACAATCATTAT
CTGAGTACTCAAAGCGCTCTGAGTAAGGACCCAAATGAGAAGCGTGACCACATGGTACTG
CTGGAGTTCGTAACGGCAGCAGGCATTACGCACGGCATGGATGAACTGTACAAG
>Sapphire
ATGTCGAAAGGTGAGGAGCTGTTCACGGGCGTAGTGCCGATCCTGGTAGAACTGGACGGT
GACGTCAATGGTCACAAATTTAGTGTTTCGGGCGAGGGTGAGGGTGACGCGACTTATGGC
AAGCTGACTCTGAAATTCATCTGTACCACCGGCAAGCTGCCTGTGCCGTGGCCAACCCTG
GTAACGACTTTCAGTTATGGCGTCCAGTGCTTTGCACGTTACCCAGACCACATGAAACAA
CATGATTTTTTCAAAAGTGCCATGCCAGAGGGCTATGTACAGGAGCGCACCATCTTCTTT
AAGGACGATGGTAACTACAAGACCCGTGCAGAAGTGAAGTTCGAAGGTGACACGCTGGTC
AATCGTATCGAACTGAAGGGTATTGATTTCAAGGAGGACGGCAACATTCTGGGTCACAAG
CTGGAGTACAACTTTAATAGTCACAACGTTTATATCATGGCAGACAAGCAGAAGAATGGT
ATCAAAGTCAATTTCAAGATTCGTCACAATATCGAAGACGGTAGTGTGCAACTGGCTGAT
CACTACCAACAAAATACGCCTATCGGCGACGGTCCGGTCCTGCTGCCTGACAACCATTAC
CTGTCGATTCAAAGTGCTCTGAGTAAGGACCCAAACGAGAAGCGCGATCACATGGTACTG
CTGGAGTTCGTTACTGCAGCGGGCATTACTCTGGGCATGGATGAGCTGTACAAG
>H9
ATGAGTAAGGGCGAGGAGCTGTTTACTGGTGTAGTCCCAATCCTGGTTGAGCTGGATGGC
GACGTAAATGGTCATAAATTTTCGGTATCGGGCGAAGGTGAGGGTGATGCAACGTACGGT
AAGCTGACTCTGAAGTTTATCTGTACCACTGGCAAGCTGCCTGTACCATGGCCAACCCTG
GTAACTACGTTCTCGTACGGCGTACAATGTTTCTCGCGCTATCCTGATCACATGAAGCAA
CATGATTTCTTCAAGAGTGCTATGCCTGAAGGTTACGTACAAGAGCGCACCATCTTTTTT
AAGGACGACGGTAATTACAAGACTCGTGCGGAGGTAAAGTTCGAAGGTGACACTCTGGTG
AACCGCATCGAGCTGAAGGGCATCGATTTTAAGGAAGACGGTAATATTCTGGGTCATAAG
CTGGAGTATAACTACAATAGTCACAACGTTTACATTATGGCTGATAAACAAAAAAATGGT
ATTAAGGTAAACTTTAAGATCCGCCACAATATCGAGGACGGTAGTGTGCAACTGGCAGAC
CACTATCAACAAAATACCCCAATCGGCGATGGTCCAGTGCTGCTGCCAGACAACCATTAT
CTGTTTATTCAAAGTGCGCTGAGTAAGGACCCGAATGAAAAACGTGACCACATGGTTCTG
CTGGAGTTCGTGACGGCAGCTGGTATCACCCATGGCATGGACGAACTGTATAAG
>avGFP
ATGAGTAAGGGCGAGGAACTGTTCACTGGTGTGGTTCCAATCCTGGTCGAGCTGGATGGT
GATGTTAATGGCCATAAATTTAGTGTCAGTGGTGAAGGTGAGGGTGATGCAACTTATGGC
AAGCTGACTCTGAAATTTATTTGCACTACCGGCAAGCTGCCTGTACCGTGGCCTACTCTG
GTAACGACTTTTAGTTATGGCGTCCAATGCTTTAGCCGTTATCCTGACCACATGAAGCAG
CACGACTTTTTCAAGTCGGCCATGCCTGAGGGTTACGTTCAAGAACGTACCATCTTTTTT
AAGGATGACGGTAATTACAAGACGCGTGCAGAAGTCAAATTCGAGGGCGACACTCTGGTA
AATCGTATCGAACTGAAAGGCATCGACTTTAAGGAGGACGGTAATATCCTGGGCCATAAG
CTGGAATACAACTATAACAGTCATAATGTATATATTATGGCTGATAAGCAAAAAAATGGC
ATTAAAGTTAATTTCAAGATCCGTCATAACATCGAAGACGGTAGTGTTCAACTGGCTGAC
CACTACCAACAGAACACGCCAATCGGTGATGGCCCAGTGCTGCTGCCAGACAATCATTAT
CTGAGCACCCAAAGTGCACTGTCGAAGGACCCAAACGAGAAACGCGACCACATGGTTCTG
CTGGAGTTCGTAACTGCAGCTGGTATTACGCATGGTATGGATGAGCTGTACAAG
>Q80R
ATGTCGAAGGGTGAGGAGCTGTTTACCGGCGTAGTACCTATCCTGGTCGAGCTGGACGGC
GACGTTAATGGTCACAAGTTTAGTGTCAGTGGCGAAGGTGAGGGCGACGCTACGTACGGT
AAGCTGACCCTGAAGTTCATCTGTACTACTGGCAAGCTGCCAGTACCATGGCCTACCCTG
GTGACCACTTTTAGTTATGGTGTACAGTGCTTCTCGCGTTACCCAGACCACATGAAGCGC
CACGATTTCTTCAAGAGTGCAATGCCGGAGGGCTACGTGCAGGAGCGTACTATCTTCTTT
AAGGACGACGGCAATTACAAAACTCGTGCAGAGGTCAAGTTTGAAGGCGACACTCTGGTT
AATCGTATTGAACTGAAGGGTATTGATTTTAAGGAGGATGGCAATATTCTGGGTCATAAA
CTGGAGTACAACTACAATAGCCATAATGTATATATTATGGCCGACAAGCAGAAGAATGGT
ATCAAAGTCAATTTTAAGATTCGTCATAACATTGAAGACGGTAGTGTTCAGCTGGCCGAC
CACTATCAGCAAAATACCCCTATCGGCGACGGCCCAGTACTGCTGCCTGACAACCATTAC
CTGAGTACGCAATCGGCTCTGAGTAAGGATCCTAATGAGAAGCGTGACCACATGGTGCTG
CTGGAGTTCGTTACTGCCGCTGGTATCACCCACGGCATGGATGAACTGTATAAA
>P11
ATGTCGAAGGGTGAGGAGCTGTTCACGGGCGTGGTTCCTATTCTGGTAGAACTGGACGGT
GATGTTAATGGCCATAAGTTCTCGGTCAGTGGTGAAGGCGAGGGCGACGCGACTTACGGC
AAGCTGACTCTGAAGTTTATCTGTACCACGGGTAAGCTGCCAGTGCCATGGCCAACTCTG
GTAACCACTTTCAGTTACGGTGTACAGTGTTTTAGCCGCTATCCTGACCACATGAAGCGT
CACGACTTCTTCAAGAGCGCAATGCCAGAGGGCTATGTCCAAGAGCGTACGATCTTCTTT
AAGGATGACGGCAACTACAAAACGCGCGCTGAAGTTAAGTTCGAGGGTGATACTCTGGTA
AATCGTATTGAGCTGAAGGGCATCGACTTCAAAGAGGACGGCAATATTCTGGGTCATAAG
CTGGAGTATAACTATAATAGTCACAATGTCTACATTATGGCTGATAAACAAAAGAACGGT
ATTAAGGTGAACTTCAAAACTCGCCATAATATCGAGGATGGTTCGGTACAACTGGCAGAC
CACTACCAACAGAACACTCCTATTGGTGATGGTCCAGTCCTGCTGCCGGATAACCATTAT
CTGTCGACTCAATCGGCGCTGTCGAAGGACCCGAATGAGAAGCGTGACCACATGGTTCTG
CTGGAGTTCGTTACTGCAGCCGGCATCACTCACGGCATGGACGAACTGTATAAA
>P9
ATGTCGAAAGGTGAGGAGCTGTTCACGGGCGTGGTCCCAATCCTGGTTGAACTGGACGGT
GACGTGAACGGCCATAAGTTTAGCGTCAGCGGTGAGGGTGAGGGCGACGCAACTTACGGT
AAGCTGACTCTGAAATTCATTTGTACGACTGGCAAACTGCCAGTTCCTTGGCCAACCCTG
GTAACGACTTTTAGTTACGGCGTACAGTGCTTTAGTCGTTACCCTGACCACATGAAACGT
CATGACTTTTTTAAGAGCGCAATGCCAGAGGGCTACGTACAGGAGCGTACGATTTTTTTC
AAGGACGACGGTAACTACAAGACCCGTGCGGAGGTGAAGTTCGAAGGCGACACTCTGGTC
AACCGTATTGAACTGAAGGGCATCGACTTTAAGGAGGACGGCAACATTCTGGGCCACAAA
CTGGAGTACAATTACAATAGTCACAACGTATATATTATGGCTGACAAGCAAAAGAATGGT
ATTAAGGTGAATTTCAAAGTACGCCACAACATCGAGGATGGTAGTGTTCAGCTGGCTGAC
CACTACCAGCAAAATACTCCAATTGGTGATGGCCCTGTCCTGCTGCCAGACAACCATTAC
CTGAGTACCCAGAGCGCACTGAGCAAGGATCCTAACGAGAAGCGTGACCACATGGTACTG
CTGGAGTTCGTCACGGCGGCGGGCATTACGCACGGCATGGACGAGCTGTACAAG
>&alpha;GFP
ATGAGTAAAGGTGAGGAGCTGTTTACCGGCGTGGTGCCGATCCTGGTAGAGCTGGATGGC
GACGTCAATGGTCATAAATTCAGTGTCAGTGGTGAGGGTGAGGGTGACGCTACCTACGGC
AAGCTGACCCTGAAATTCATCTGCACCACTGGCAAACTGCCTGTACCATGGCCAACGCTG
GTGACCACGTTCAGTTATGGCGTCCAATGCTTCAGTCGTTACCCAGATCACATGAAGCGT
CACGACTTCTTCAAGAGTGCTATGCCAGAGGGTTATGTGCAGGAACGTACTATCAGCTTC
AAGGATGATGGTAACTATAAAACCCGTGCAGAGGTTAAATTCGAGGGCGACACCCTGGTC
AACCGTATCGAGCTGAAGGGCATTGATTTCAAAGAGGATGGCAACATCCTGGGTCACAAG
CTGGAATATAACTACAATAGTCACAACGTTTACATTACTGCTGATAAACAGAAGAACGGT
ATTAAGGCTAATTTCAAGATCCGTCATAACATCGAGGACGGTAGTGTCCAACTGGCGGAT
CATTATCAACAGAACACGCCAATCGGCGATGGTCCTGTACTGCTGCCAGATAATCACTAT
CTGTCGACCCAAAGTGCCCTGAGTAAGGACCCAAATGAGAAGCGCGATCACATGGTACTG
CTGGAGTTCGTTACCGCAGCCGGTATTACGCACGGCATGGACGAACTGTATAAG
>P4-1
ATGAGTAAGGGTGAGGAGCTGTTTACCGGTGTGGTGCCAATCCTGGTCGAGCTGGACGGT
GATGTAAATGGTCATAAGTTCAGTGTATCGGGCGAGGGTGAGGGTGACGCCACTTATGGT
AAACTGACCCTGAAGTTTATTTGCACTACTGGTAAGCTGCCAGTCCCATGGCCAACCCTG
GTAACCACCTTCACGTACGGTGTTCAGTGCTTCTCGCGTTACCCAGATCACATGAAGCAA
CACGATTTCTTTAAGAGTGCGATGCCAGAGGGCTATGTCCAAGAACGCACTATTTTCTTC
AAAGATGACGGTAATTACAAGACTCGTGCTGAGGTAAAATTTGAAGGCGACACTCTGGTT
AATCGTATTGAGCTGAAGGGTATTGACTTTAAAGAGGACGGTAATATTCTGGGTCACAAG
CTGGAGTATAATTACAATAGTCATAATGTATACATTGCCGCAGATAAGCAAAAGAACGGT
ATCAAGGTCAACTTTAAGATTCGCCATAATATTGAGGATGGCAGCGTCCAACTGGCTGAC
CATTATCAGCAAAACACTCCGATCGGCGATGGTCCTGTACTGCTGCCGGACAATCACTAT
CTGTCGACTCAAAGTGCGCTGAGCAAGGATCCAAACGAAAAGCGTGATCACATGGTCCTG
CTGGAGTTCGTAACTGCGGCTGGTATCACGCACGGTATGGACGAACTGTACGAA
>deGFP3
ATGTCGAAGGGTGAGGAGCTGTTTACTGGCGTAGTCCCGATTCTGGTAGAGCTGGACGGT
GATGTAAACGGTCATAAGTTCAGTGTAAGCGGTGAAGGTGAGGGTGATGCTACCTATGGT
AAGCTGACGCTGAAGTTTATTTGTACGACGGGTAAGCTGCCTGTACCATGGCCAACCCTG
GTTACCACGTTCACCTACGGCGTACAATGTTTCAGTCGTTACCCTGACCACATGAAACAA
CACGACTTTTTCAAGAGCGCAATGCCAGAGGGTTATGTACAAGAGCGTACTATTTTTTTC
AAGGACGACGGTAACTACAAGACCCGTGCAGAAGTCAAGTTCGAAGGTGACACCCTGGTC
AACCGTATCGAGCTGAAAGGCATCGATTTCAAGGAGGATGGCAACATCCTGGGCCACAAG
CTGGAGTACAATTACAACAGCCACAATGTATACATCATGGCCGACAAGCAGAAGAATGGC
ATCAAAGTCAACTTCAAGATTCGTCATAACATCGAGGACGGTTCGGTTCAACTGGCTGAC
CACTATCAACAAAATACGCCAATTGGCGACGGCCCAGTCCTGCTGCCAGACAACCACTAT
CTGAGCTGTCAAAGCGCACTGTCGAAAGACCCAAACGAGAAGCGTGATCACATGGTTCTG
CTGGAGTTCGTGACGGCCGCTGGTATTACGCATGGCATGGACGAGCTGTACAAA
>5B
ATGAGCAAAGGTGAGGAGCTGTTCACTGGTGTAGTGCCGATCCTGGTCGAGCTGGATGGT
GACGTTAACGGCCATAAGTTTAGCGTATCGGGCGAAGGTGAGGGTGACGCAACTTACGGC
AAGCTGACTCTGAAGTTCATTTGCACTACGGGCAAACTGCCTGTCCCGTGGCCAACCCTG
GTGACTACTTTTACTTATGGTGTTCAGTGTTTCAGTCGTTACCCAGACCACATGAAGCAA
CATGATTTCTTCAAGAGTGCAATGCCAGAAGGTTATGTACAGGAGCGTACGATCTTTTTC
AAGGACGACGGCAATTATAAAACTCGTGCAGAGGTCAAATTTGAGGGCGACACGCTGGTC
AATCGCATCGAGCTGAAGGGTATTGATTTCAAGGAGGACGGTAACATTCTGGGTCACAAG
CTGGAGTATAACTACAATTCGCACAATGTTTACATCATGGCCGACAAGCAAAAGAATGGC
ATCAAGGTCAACTTTAAAATTCGCCATAATATTGAAGACGGCTCGGTTCAGCTGGCAGAT
CACTATCAGCAGAACACTCCAATCGGTGATGGTCCTGTACTGCTGCCTGATAACCACTAC
CTGAGTCACCAAAGCGCTCTGAGTAAGGATCCAAACGAGAAACGTGACCACATGGTCCTG
CTGGAGTTTGTAACCGCGGCAGGTATCACTCACGGCATGGACGAGCTGTACAAG
>GFP-(S65T)
ATGAGTAAGGGTGAGGAGCTGTTCACGGGTGTTGTACCTATTCTGGTGGAGCTGGACGGC
GATGTAAATGGTCATAAATTCTCGGTCAGCGGTGAAGGCGAAGGCGACGCTACTTACGGT
AAGCTGACTCTGAAATTTATCTGCACTACTGGTAAGCTGCCTGTACCATGGCCTACCCTG
GTAACTACTTTTACCTACGGTGTTCAATGCTTCTCGCGCTATCCAGACCACATGAAGCAA
CACGACTTCTTCAAATCGGCTATGCCAGAAGGCTATGTACAAGAACGTACTATCTTCTTT
AAGGACGATGGCAATTACAAAACTCGCGCCGAGGTGAAGTTCGAGGGCGATACGCTGGTA
AACCGTATTGAGCTGAAGGGTATCGATTTTAAAGAGGACGGCAACATTCTGGGCCACAAG
CTGGAGTACAATTACAATTCGCATAATGTGTACATCATGGCAGACAAGCAGAAAAATGGC
ATCAAGGTAAATTTTAAGATTCGTCATAACATCGAGGATGGTAGCGTACAACTGGCCGAT
CACTATCAGCAGAATACGCCAATCGGTGACGGTCCAGTCCTGCTGCCAGACAACCACTAT
CTGAGCACTCAGTCGGCCCTGAGTAAGGACCCAAATGAGAAGCGCGACCACATGGTACTG
CTGGAGTTCGTGACTGCCGCCGGTATTACGCATGGCATGGATGAGCTGTACAAG
>6C
ATGAGTAAGGGTGAGGAGCTGTTCACTGGCGTAGTCCCAATCCTGGTAGAGCTGGACGGC
GACGTAAACGGTCATAAGTTCTCGGTCTCGGGTGAAGGTGAAGGTGACGCGACTTATGGT
AAGCTGACTCTGAAGTTCATCTGCACGACTGGTAAGCTGCCAGTGCCATGGCCAACGCTG
GTAACTACCTTTACTTACGGTGTCCAATGTTTCAGCCGCTATCCAGACCACATGAAGCAG
CATGATTTCTTCAAGTCGGCCATGCCTGAGGGTTATGTCCAGGAACGTACTATTTTTTTC
AAGGACGACGGCAACTATAAAACCCGTGCAGAAGTAAAGTTCGAAGGTGATACTCTGGTG
AACCGCATCGAGCTGAAAGGCATTGACTTCAAAGAGGACGGTAATATCCTGGGTCACAAA
CTGGAGTATAACTATAACAGCCACAATGTATACATCATGGCTGATAAGCAGAAGAATGGT
ATCAAGGTAAATTTCAAGATTCGTCATAACATTGAGGATGGTAGTGTACAACTGGCGGAC
CACTACCAACAAAATACTCCAATTGGTGACGGCCCAGTCCTGCTGCCTGATAATCACTAC
CTGAGCTACCAAAGTGCACTGTCGAAGGACCCGAATGAGAAACGTGACCACATGGTCCTG
CTGGAGTTCGTTACTGCAGCCGGTATTACTCACGGCATGGACGAACTGTACAAA
>deGFP1
ATGAGCAAGGGTGAGGAGCTGTTCACTGGTGTTGTACCAATCCTGGTTGAGCTGGACGGT
GATGTCAACGGCCACAAGTTCAGCGTTAGCGGCGAGGGTGAAGGTGACGCAACGTATGGT
AAGCTGACTCTGAAGTTCATCTGTACTACCGGTAAACTGCCTGTACCATGGCCAACCCTG
GTGACCACGTTTACCTACGGTGTACAGTGTTTTTCGCGCTACCCTGATCACATGAAGCGC
CATGACTTTTTCAAGAGCGCTATGCCTGAGGGCTATGTACAAGAGCGCACTATCTTCTTT
AAAGACGACGGCAATTACAAGACTCGTGCTGAGGTCAAGTTCGAGGGTGATACCCTGGTA
AACCGCATTGAACTGAAAGGTATTGACTTCAAGGAGGATGGCAATATTCTGGGTCACAAG
CTGGAGTACAATTATAATAGCGGTAATGTTTACATCATGGCCGATAAACAAAAGAATGGC
ATTAAGGTTAACTTCAAAATTCGCCACAATATCGAGGACGGTAGTGTACAACTGGCGGAC
CACTACCAACAGAACACGCCGATTGGTGACGGCCCGGTTCTGCTGCCAGACAATCATTAT
CTGAGTTGTCAAAGCGCGCTGAGCAAGGACCCAAATGAGAAGCGTGATCACATGGTACTG
CTGGAGTTTGTCACCGCGGCTGGCATCACCCACGGTATGGACGAGCTGTATAAG
>RSGFP3
ATGAGCAAAGGTGAGGAGCTGTTCACGGGTGTAGTACCTATCCTGGTAGAGCTGGACGGT
GATGTCAACGGCCATAAGTTTAGTGTAAGTGGTGAGGGTGAAGGCGACGCCACTTATGGT
AAACTGACTCTGAAGTTTATCTGTACGACTGGTAAGCTGCCAGTCCCGTGGCCTACGCTG
GTAACCACTGGTTGTTATGGCATGAACTGCTTTTCGCGTTACCCTGACCACATGAAGCAA
CACGACTTCTTCAAGAGTGCCATGCCAGAAGGTTATGTTCAGGAGCGTACTATCTTTTTT
AAGGACGATGGTAACTATAAAACTCGTGCCGAGGTCAAGTTCGAGGGCGATACGCTGGTC
AACCGTATTGAGCTGAAGGGCATTGACTTCAAAGAAGACGGCAATATTCTGGGTCACAAG
CTGGAGTACAACTATAATAGCCACAATGTCTACATCATGGCAGATAAGCAAAAGAACGGT
ATCAAGGTCAACTTTAAGATCCGCCATAACATTGAGGATGGTAGCGTTCAACTGGCTGAC
CATTACCAACAAAACACTCCTATCGGTGATGGTCCAGTCCTGCTGCCGGATAATCACTAT
CTGAGTACGCAAAGCGCACTGTCGAAAGATCCAAATGAGAAGCGCGACCACATGGTGCTG
CTGGAGTTTGTAACCGCTGCTGGTATCACTCACGGTATGGACGAGCTGTATAAG
>RSGFP1
ATGAGTAAGGGCGAGGAACTGTTTACTGGTGTAGTTCCAATTCTGGTCGAACTGGATGGT
GATGTAAATGGTCATAAGTTCAGTGTAAGTGGCGAGGGTGAGGGCGACGCTACTTACGGT
AAGCTGACCCTGAAGTTCATTTGTACTACCGGTAAGCTGCCAGTTCCATGGCCTACTCTG
GTAACGACTGGTAGTTACGGCCTGCTGTGTTTTTCGCGTTACCCGGACCACATGAAACAA
CATGACTTTTTCAAGTCGGCAATGCCAGAGGGCTATGTACAAGAGCGCACGATCTTTTTT
AAGGATGACGGCAACTACAAGACTCGTGCGGAGGTCAAGTTTGAAGGTGACACTCTGGTA
AATCGCATCGAACTGAAGGGTATTGACTTTAAGGAGGATGGTAATATTCTGGGTCATAAA
CTGGAATACAATTACAACTCGCACAATGTGTATATTATGGCAGATAAACAAAAGAATGGT
ATTAAGGTCAACTTTAAAATTCGTCATAACATCGAGGATGGTAGTGTCCAACTGGCGGAT
CACTACCAGCAAAATACTCCTATCGGCGATGGCCCAGTACTGCTGCCAGACAACCACTAC
CTGAGTACTCAAAGCGCCCTGAGCAAAGATCCGAATGAGAAGCGTGACCACATGGTCCTG
CTGGAGTTCGTAACCGCGGCGGGTATCACGCATGGTATGGACGAGCTGTACAAG
>RSGFP7
ATGAGTAAGGGTGAGGAGCTGTTCACTGGTGTTGTTCCAATCCTGGTGGAGCTGGACGGC
GATGTGAACGGCCATAAGTTCTCGGTCTCGGGTGAGGGTGAGGGTGACGCTACCTATGGC
AAGCTGACTCTGAAGTTCATTTGCACTACGGGCAAGCTGCCAGTACCATGGCCAACTCTG
GTCACTACTCTGTGCTATGGTACGGTATGTTTCAGTCGTTATCCAGATCACATGAAGCAG
CATGACTTTTTCAAGAGTGCAATGCCAGAGGGTTATGTTCAAGAGCGTACTATTTTCTTC
AAAGATGATGGTAATTACAAGACTCGTGCAGAGGTCAAATTTGAAGGTGACACTCTGGTA
AACCGCATCGAGCTGAAAGGCATCGACTTTAAGGAGGACGGTAATATCCTGGGTCACAAA
CTGGAATATAACTACAACAGTCACAATGTATACATTATGGCAGACAAGCAAAAGAATGGT
ATCAAGGTAAATTTCAAGATCCGCCATAACATTGAGGACGGTAGTGTTCAACTGGCTGAC
CATTATCAACAGAACACGCCGATTGGCGACGGTCCTGTACTGCTGCCAGACAATCACTAC
CTGAGCACTCAAAGTGCTCTGAGTAAGGATCCAAATGAAAAGCGTGACCACATGGTGCTG
CTGGAGTTCGTAACGGCAGCAGGCATCACTCACGGCATGGACGAGCTGTACAAG
>10B
ATGAGCAAGGGCGAGGAGCTGTTTACTGGCGTTGTACCTATTCTGGTTGAGCTGGACGGC
GATGTTAATGGCCACAAGTTTAGTGTAAGTGGCGAGGGTGAGGGCGACGCTACTTACGGC
AAGCTGACGCTGAAGTTCATCTGTACTACGGGTAAGCTGCCAGTTCCATGGCCGACTCTG
GTTACGACCCTGGGTTACGGCGTACAGTGCTTCGCCCGCTATCCAGACCACATGAAGCAA
CACGACTTTTTCAAGAGCGCTATGCCAGAAGGTTATGTCCAAGAACGCACGATTTTCTTT
AAGGACGATGGTAATTACAAGACCCGTGCCGAGGTTAAATTCGAGGGCGACACTCTGGTT
AACCGCATCGAACTGAAGGGTATTGACTTCAAAGAGGACGGTAACATTCTGGGTCACAAG
CTGGAGTACAATTACAACAGTCACAATGTTTACATCATGGCAGATAAGCAGAAGAATGGT
ATTAAGGTTAATTTCAAAATTCGTCACAACATTGAGGACGGTAGTGTCCAACTGGCAGAC
CATTACCAACAAAACACGCCAATTGGCGACGGTCCTGTGCTGCTGCCTGATAATCACTAC
CTGAGTTACCAAAGCGCGCTGAGCAAGGACCCAAACGAGAAACGCGACCACATGGTTCTG
CTGGAGTTCGTAACCGCCGCAGGTATCACTCATGGCATGGACGAGCTGTACAAG
>RSGFP2
ATGTCGAAGGGTGAGGAGCTGTTTACCGGTGTAGTTCCTATTCTGGTTGAGCTGGATGGT
GACGTTAATGGCCATAAGTTCTCGGTGTCGGGCGAAGGTGAGGGTGATGCGACTTACGGC
AAGCTGACGCTGAAGTTTATCTGTACGACGGGCAAACTGCCAGTCCCGTGGCCAACCCTG
GTCACCACCCTGCTGTACGGCGCACAGTGCTTTTCGCGTTACCCGGACCACATGAAGCAG
CACGATTTCTTTAAGAGCGCAATGCCTGAGGGTTATGTTCAGGAGCGTACTATCTTCTTT
AAGGATGATGGTAACTATAAGACCCGTGCAGAGGTAAAGTTCGAAGGTGATACTCTGGTG
AACCGTATTGAGCTGAAGGGTATTGATTTTAAGGAGGATGGTAACATCCTGGGCCATAAG
CTGGAGTACAATTACAATAGCCACAACGTGTATATCATGGCTGACAAGCAGAAGAACGGC
ATCAAGGTGAATTTTAAAATCCGTCACAACATCGAGGACGGTAGTGTCCAGCTGGCGGAC
CACTACCAACAGAATACTCCAATTGGCGACGGTCCAGTTCTGCTGCCGGATAATCACTAC
CTGAGTACTCAATCGGCCCTGAGCAAGGATCCAAATGAGAAGCGCGATCACATGGTACTG
CTGGAGTTCGTAACTGCAGCTGGCATTACGCATGGTATGGACGAGCTGTACAAA
>BFP.A5
ATGTCGAAAGGCGAAGAACTGTTTACCGGTGTGGTGCCAATTCTGGTTGAGCTGGACGGT
GATGTGAACGGCCACAAGTTCTCGGTAAGTGGTGAGGGTGAGGGTGATGCTACCTATGGC
AAGCTGACGCTGAAGTTCATCTGTACTACTGGCAAGCTGCCTGTACCATGGCCAACGCTG
GTTACGACTCTGAGCCATGGCGTCCAATGCTTTAGCCGCTACCCTGACCACATGAAGCAA
CATGATTTTTTCAAGAGTGCGATGCCAGAGGGTTACGTCCAAGAGCGTACTATTTTCTTC
AAGGATGATGGTAATTACAAGACGCGTGCCGAGGTAAAGTTCGAAGGCGACACTCTGGTG
AATCGCATTGAGCTGAAAGGTATCGACTTTAAAGAAGACGGTAACATTCTGGGTCATAAG
CTGGAGTACAACGCCAACTCGCACAATATTTATATTATGGCAGACAAGCAAAAAAACGGC
ATCAAGGCAAACTTTAAGATCCGCCATAACATCGAAGACGGTAGTGTACAGCTGGCTGAC
CATTACCAACAAAATACTCCGATCGGTGATGGTCCGGTACTGCTGCCAGATAACCACTAC
CTGTCGACGCAAAGTGCACTGAGTAAGGATCCAAATGAGAAGCGTGATCACATGGTACTG
CTGGAATTTCGTACTGCTGCAGGCATTACGCACGGTATGGACGAGCTGTATAAA
>Azurite
ATGAGTAAAGGTGAGGAGCTGTTCACCGGTGTTGTCCCAATCCTGGTGGAGCTGGACGGT
GACGTCAACGGTCACAAATTCAGTGTAAGTGGCGAGGGTGAGGGTGACGCAACTTACGGC
AAACTGACTCTGAAGTTTATTTGTACGACTGGTAAGCTGCCAGTACCATGGCCAACTCTG
GTTACTACTCTGTCGCATGGTGTACAATGTTTTAGTCGCTACCCAGATCACATGAAGCAA
CACGACTTTTTCAAGAGTGCCATGCCAGAGGGCTACGTCCAGGAGCGCACCATCTTCTTT
AAGGATGATGGTAACTATAAGACTCGTGCTGAGGTCAAGTTTGAGGGCGACACTCTGGTC
AACCGTATCGAACTGAAGGGTATCGATTTCAAGGAGGATGGTAACATCCTGGGCCACAAG
CTGGAGTACAACTTCAATAGTCACAATATCTACATTATGGCGGATAAACAAAAGAATGGC
ATTAAGGTTAATTTCAAGATTCGCCACAATATCGAAGATGGTAGCGTTCAGCTGGCAGAT
CATTATCAGCAAAACACTCCAATTGGCGATGGCCCTGTACTGCTGCCGGACAATCATTAC
CTGAGTACTCAAAGTGCGCTGAGCAAGGACCCTAATGAGAAGCGCGATCACATGGTACTG
CTGGAGTTTCGTACTGCCGCTGGCATTACGCACGGCATGGATGAACTGTATAAA
>CGFP
ATGAGTAAAGGCGAGGAGCTGTTCACTGGTGTTGTGCCAATCCTGGTGGAACTGGACGGC
GACGTAAATGGCCACAAGTTTAGTGTCTCGGGTGAGGGTGAGGGTGACGCAACCTATGGC
AAACTGACCCTGAAATTTATTTGCACTACTGGCAAACTGCCAGTCCCTTGGCCAACCCTG
GTAACTACTCTGACCTGGGGCGTCCAGTGCTTCAGTCGCTACCCAGATCACATGAAGCAG
CACGATTTCTTCAAGAGTGCCATGCCAGAGGGTTACGTACAAGAGCGTACTATCTTCTTT
AAGGATGACGGTAATTATAAGACCCGCGCAGAGGTAAAGTTCGAGGGCGATACGCTGGTC
AACCGCATTGAGCTGAAAGGCATTGACTTCAAAGAAGACGGTAATATCCTGGGCCATAAG
CTGGAGTATAATTACAATTCGCACAATGTATACATCATGGCTGACAAACAGAAAAATGGC
ATTAAGGTTAATTTCAAAATTCGCCATAATATTGAGGATGGCTCGGTGCAACTGGCAGAC
CACTATCAACAAAACACCCCGATTGGTGACGGCCCGGTGCTGCTGCCAGACAATCACTAT
CTGAGTACTCAGAGCGCTCTGAGTAAGGACCCAAATGAGAAGCGTGATCACATGGTACTG
CTGGAGTTCGTAACGGCAGCTGGTATTACTCACGGTATGGATGAGCTGTACAAG
>eGFP203C
ATGTCGAAGGGTGAGGAGCTGTTCACTGGCGTTGTACCAATTCTGGTAGAACTGGACGGC
GACGTAAATGGCCACAAGTTTAGTGTGAGTGGCGAGGGTGAAGGCGACGCGACGTACGGT
AAACTGACGCTGAAGTTTATTTGTACTACTGGTAAGCTGCCTGTACCATGGCCAACTCTG
GTCACTACTCTGACTTATGGTGTCCAATGTTTCAGTCGCTACCCAGACCACATGAAACAG
CACGATTTCTTTAAGAGTGCTATGCCAGAGGGTTATGTGCAGGAGCGCACTATTTTTTTC
AAGGATGACGGCAATTACAAAACTCGCGCAGAGGTTAAGTTTGAAGGTGATACCCTGGTC
AATCGTATCGAACTGAAGGGCATCGATTTCAAGGAGGATGGCAACATCCTGGGCCATAAG
CTGGAGTACAATTACAATAGTCATAACGTATACATTATGGCGGATAAGCAAAAGAATGGT
ATCAAAGTTAACTTTAAGATCCGTCATAATATTGAGGATGGTAGTGTTCAACTGGCAGAT
CATTATCAACAGAATACCCCAATCGGCGACGGTCCGGTACTGCTGCCAGATAACCATTAC
CTGTGTACTCAAAGCGCGCTGAGTAAAGATCCAAATGAGAAGCGTGACCACATGGTACTG
CTGGAGTTCGTTACTGCAGCGGGTATCACGCACGGCATGGACGAGCTGTACAAG
>eGFP205C
ATGAGTAAGGGCGAGGAGCTGTTCACCGGCGTCGTACCTATTCTGGTAGAACTGGACGGC
GACGTCAATGGCCATAAGTTCTCGGTTTCGGGTGAGGGCGAGGGCGATGCCACTTACGGC
AAGCTGACGCTGAAGTTCATTTGTACGACGGGTAAGCTGCCAGTTCCGTGGCCAACGCTG
GTTACCACTCTGACCTACGGCGTTCAGTGTTTCAGTCGTTATCCGGACCACATGAAGCAA
CACGATTTCTTCAAAAGCGCAATGCCGGAAGGCTACGTCCAAGAACGCACCATTTTTTTC
AAGGACGACGGTAACTATAAGACTCGCGCGGAGGTCAAGTTCGAGGGTGACACGCTGGTA
AACCGTATTGAGCTGAAAGGCATTGATTTCAAGGAGGATGGCAACATTCTGGGCCATAAG
CTGGAGTACAATTATAATTCGCATAACGTATACATTATGGCTGACAAGCAAAAGAATGGC
ATTAAAGTTAATTTTAAGATTCGTCATAACATCGAGGACGGTAGTGTCCAACTGGCGGAT
CACTACCAACAAAACACGCCTATTGGTGATGGCCCAGTTCTGCTGCCTGACAACCACTAC
CTGAGTACTCAATGTGCTCTGTCGAAGGATCCGAACGAAAAGCGCGACCACATGGTACTG
CTGGAGTTCGTAACTGCAGCAGGTATCACCCACGGCATGGACGAGCTGTATAAG
>Folding-Reporter-GFP
ATGAGTAAGGGTGAGGAACTGTTTACTGGCGTAGTTCCAATTCTGGTAGAACTGGATGGC
GATGTAAACGGCCATAAGTTTAGTGTTAGTGGCGAGGGTGAAGGCGATGCTACTTATGGT
AAGCTGACGCTGAAGTTTATCTGCACTACCGGTAAACTGCCAGTGCCTTGGCCTACTCTG
GTAACTACGCTGACTTATGGTGTCCAATGCTTCAGTCGCTACCCTGATCACATGAAGCGC
CATGACTTCTTTAAAAGTGCCATGCCTGAGGGCTACGTACAGGAGCGTACCATTAGTTTT
AAGGACGACGGTAACTATAAGACTCGCGCAGAGGTTAAGTTTGAGGGCGACACTCTGGTC
AACCGCATTGAGCTGAAGGGTATTGATTTTAAGGAGGATGGCAACATCCTGGGTCATAAG
CTGGAGTATAACTATAATAGTCACAACGTCTATATTACTGCTGACAAACAGAAGAATGGT
ATCAAGGCCAACTTTAAAATCCGTCACAATATTGAGGACGGTAGTGTCCAGCTGGCGGAC
CACTATCAACAAAATACTCCAATTGGCGACGGCCCGGTACTGCTGCCAGATAATCACTAC
CTGAGTACTCAGAGTGCACTGAGCAAGGACCCAAATGAAAAGCGCGACCACATGGTCCTG
CTGGAGTTCGTTACTGCCGCGGGCATCACTCACGGCATGGATGAGCTGTATAAG
>RSGFP4
ATGTCGAAGGGTGAGGAGCTGTTTACCGGTGTTGTACCAATCCTGGTTGAGCTGGACGGT
GACGTCAACGGCCACAAGTTCAGTGTGAGCGGTGAGGGCGAGGGCGATGCAACCTATGGT
AAACTGACTCTGAAGTTTATTTGTACGACGGGTAAGCTGCCAGTCCCGTGGCCAACTCTG
GTTACTACTATGGGCTATGGCGTCCTGTGTTTCAGCCGCTACCCTGACCACATGAAACAA
CATGACTTCTTCAAGTCGGCAATGCCAGAGGGTTACGTACAAGAGCGCACCATCTTTTTT
AAGGACGACGGCAATTATAAAACCCGTGCCGAGGTCAAGTTCGAAGGCGACACTCTGGTT
AACCGTATCGAGCTGAAAGGTATTGACTTTAAAGAGGACGGCAATATTCTGGGTCATAAG
CTGGAGTACAACTATAACAGTCACAACGTTTATATCATGGCTGACAAACAAAAGAACGGC
ATTAAAGTAAACTTCAAGATCCGTCACAACATTGAGGACGGTAGTGTCCAACTGGCCGAC
CATTATCAGCAAAACACTCCGATCGGCGATGGCCCAGTACTGCTGCCTGACAATCACTAC
CTGAGCACTCAGAGCGCACTGTCGAAGGACCCAAATGAGAAGCGTGACCACATGGTGCTG
CTGGAGTTTGTAACCGCCGCTGGTATTACTCACGGCATGGACGAGCTGTACAAG
>BFP5
ATGAGCAAGGGTGAGGAGCTGTTTACTGGTGTCGTACCAATCCTGGTAGAGCTGGACGGC
GATGTGAATGGCCACAAGTTCAGTGTGTCGGGTGAGGGCGAGGGTGACGCCACCTATGGC
AAGCTGACTCTGAAGTTCATTTGTACTACTGGCAAGCTGCCAGTACCATGGCCAACCCTG
GTTACCACTATGAGTCATGGTATTCAATGTTTTAGTCGCTACCCAGACCACATGAAGCAG
CACGACTTCTTTAAGAGTGCAATGCCAGAGGGTTACGTCCAAGAGCGCACCATCTTCTTT
AAGGACGATGGTAATTACAAGACTCGCGCTGAGGTAAAGTTTGAGGGTGACACTCTGGTC
AACCGTATCGAGCTGAAGGGCATTGACTTTAAGGAAGATGGCAATATTCTGGGCCACAAG
CTGGAGTACAACTACAACTCGCACAATGTATATATCATGGCCGATAAGCAAAAGAATGGT
ATTAAGGTCAACTTTAAGATCCGCCATAATATCGAGGACGGTAGCGTGCAGCTGGCAGAT
CACTACCAACAGAATACTCCAATCGGTGATGGCCCAGTGCTGCTGCCTGACAATCATTAT
CTGTCGACTCAAAGTGCTCTGAGTAAGGACCCAAATGAGAAGCGTGATCACATGGTTCTG
CTGGAGTTCGTAACTGCGGCAGGTATCACTCATGGCATGGATGAGCTGTATAAA
>RSGFP6
ATGAGCAAAGGTGAGGAGCTGTTCACCGGTGTCGTACCGATCCTGGTAGAGCTGGATGGC
GATGTCAACGGTCATAAGTTTAGTGTAAGCGGTGAGGGTGAAGGTGATGCAACTTACGGC
AAGCTGACGCTGAAATTCATCTGCACGACCGGTAAGCTGCCGGTCCCATGGCCTACCCTG
GTAACGACCGTAGCGTACGGTATGCTGTGTTTCAGTCGCTACCCAGACCACATGAAACAG
CATGATTTCTTTAAGAGCGCGATGCCTGAGGGTTACGTACAAGAGCGTACTATCTTTTTT
AAGGACGACGGTAACTACAAAACTCGTGCAGAGGTAAAGTTTGAGGGCGACACTCTGGTC
AACCGCATTGAACTGAAGGGCATTGATTTCAAGGAGGATGGTAACATCCTGGGCCATAAA
CTGGAATATAATTATAATAGCCATAACGTGTATATCATGGCAGATAAGCAGAAGAACGGC
ATTAAGGTCAACTTCAAGATCCGTCACAATATCGAAGACGGTAGTGTACAACTGGCTGAC
CACTACCAGCAGAACACCCCAATTGGTGATGGCCCAGTTCTGCTGCCAGACAATCATTAC
CTGAGTACCCAAAGTGCACTGTCGAAGGACCCAAATGAGAAACGTGACCACATGGTTCTG
CTGGAGTTTGTTACTGCAGCAGGTATTACTCACGGCATGGACGAGCTGTATAAG
>roGFP1-R1
ATGTCGAAGGGTGAGGAGCTGTTCACTGGTGTAGTCCCGATTCTGGTAGAGCTGGACGGT
GACGTAAACGGTCACAAGTTTAGCGTGAGTGGTGAGGGTGAGGGTGACGCTACTTACGGT
AAGCTGACCCTGAAGTTCATCAGCACTACGGGTAAGCTGCCAGTACCATGGCCGACTCTG
GTAACTACCTTTAGTTATGGTGTTCAATGTTTTAGCCGCTATCCAGATCACATGAAGCGC
CATGACTTTTTTAAGAGTGCTATGCCGGAAGGTTACGTGCAGGAGCGTACCATTTTCTTT
AAAGATGACGGTAATTACAAGACGCGTGCGGAGGTGAAATTCGAAGGTGACACCCTGGTA
AATCGTATCGAGCTGAAGGGCATCGACTTCAAGGAGGATGGCAACATTCTGGGCCACAAA
CTGGAGTATAATTATAACTGCCATAATGTCTACATCATGGCAGACAAGCAAAAGAATGGT
ATCAAGGTGAATTTCAAGATCCGTCACAATATTGAGGATGGTTCGGTGCAGCTGGCAGAT
CACTATCAACAAAACACCCCGATTGGCGACGGCCCAGTGCTGCTGCCGGACAATCATTAC
CTGAAAACTTGTAGCGCACTGAGTAAAGACCCAAACGAAAAGCGTGACCACATGGTTCTG
CTGGAGCGCGTAACGGCAGCGGGTATCACTCATGGTATGGATGAGCTGTACAAG
>deGFP4
ATGAGTAAGGGTGAGGAACTGTTTACTGGTGTTGTACCTATCCTGGTAGAGCTGGATGGT
GATGTGAATGGTCACAAGTTCAGCGTTAGTGGCGAGGGTGAGGGTGACGCTACTTACGGT
AAACTGACTCTGAAGTTCATTAGCACTACTGGTAAGCTGCCTGTCCCATGGCCAACGCTG
GTCACGACTTTCACTTACGGTGTGCAATGTTTTAGCCGCTATCCTGACCACATGAAGCAA
CATGATTTTTTCAAGAGTGCGATGCCAGAAGGTTATGTACAGGAGCGTACTATTTTTTTC
AAGGACGACGGCAACTACAAAACGCGTGCAGAAGTCAAATTCGAAGGCGACACGCTGGTG
AACCGTATCGAACTGAAGGGTATTGACTTTAAGGAGGACGGCAATATTCTGGGTCATAAG
CTGGAGTATAATTACAACAGCTGTAATGTCTACATCATGGCAGATAAGCAGAAGAATGGT
ATCAAGGTAAATTTCAAGATTCGCCACAATATTGAAGACGGTAGCGTACAACTGGCGGAC
CATTACCAGCAAAATACTCCAATTGGTGACGGCCCTGTACTGCTGCCAGACAATCACTAC
CTGAGTTGCCAGAGCGCACTGAGTAAGGACCCAAATGAGAAGCGTGATCACATGGTTCTG
CTGGAGTTCGTTACCGCAGCTGGTATCACGCACGGTATGGATGAACTGTACAAG
>deGFP2
ATGAGTAAAGGTGAGGAGCTGTTTACTGGCGTAGTGCCTATCCTGGTAGAGCTGGACGGT
GACGTCAATGGTCACAAGTTTAGCGTCAGTGGCGAGGGCGAGGGCGATGCCACTTACGGT
AAACTGACCCTGAAGTTTATCAGCACCACCGGCAAGCTGCCAGTTCCATGGCCGACGCTG
GTAACCACTTTCACTTATGGCGTCCAGTGTTTTAGCCGCTACCCTGACCACATGAAGCAA
CACGACTTTTTCAAATCGGCTATGCCTGAGGGTTACGTGCAAGAACGCACCATCTTCTTT
AAGGACGATGGTAACTATAAGACCCGTGCAGAGGTAAAGTTCGAAGGCGATACCCTGGTA
AATCGCATCGAGCTGAAGGGCATTGACTTTAAGGAAGATGGTAACATTCTGGGTCACAAA
CTGGAATACAATTATAACAGTTGTAATGTATACATTATGGCCGACAAGCAGAAAAACGGC
ATCAAGGTAAATTTTAAGATCCGTCATAACATTGAGGACGGTTCGGTACAGCTGGCTGAT
CACTACCAACAAAATACTCCTATTGGCGACGGTCCTGTACTGCTGCCGGACAACCATTAC
CTGAGTACCCAATCGGCTCTGAGCAAGGACCCGAATGAGAAGCGCGACCACATGGTTCTG
CTGGAGTTTGTAACCGCAGCTGGCATCACCCACGGTATGGACGAGCTGTATAAG
>roGFP1
ATGTCGAAGGGCGAGGAGCTGTTCACGGGTGTTGTACCAATTCTGGTCGAACTGGATGGT
GACGTTAACGGTCACAAGTTCAGTGTTAGTGGTGAAGGCGAGGGTGATGCAACTTACGGC
AAGCTGACCCTGAAGTTCATCAGCACTACTGGTAAACTGCCAGTACCATGGCCAACGCTG
GTGACCACCCTGGGCTACGGTGTGCAATGTTTTAGCCGTTATCCAGACCACATGAAGCGC
CATGACTTTTTCAAATCGGCTATGCCTGAGGGTTATGTCCAAGAGCGTACTATTTTCTTC
AAGGACGACGGTAATTACAAGACTCGTGCCGAGGTAAAGTTCGAGGGTGACACTCTGGTT
AATCGCATCGAGCTGAAAGGCATCGATTTCAAGGAGGACGGCAATATTCTGGGTCACAAG
CTGGAGTATAATTACAATTGCCACAACGTTTACATTATGGCTGACAAGCAGAAGAATGGC
ATCAAAGTTAACTTCAAAATCCGTCATAACATCGAAGACGGTAGTGTGCAACTGGCCGAT
CATTATCAACAGAATACTCCAATTGGTGACGGTCCGGTACTGCTGCCAGATAACCACTAC
CTGAGTACGTGTTCGGCACTGAGCAAGGATCCAAACGAAAAGCGTGACCACATGGTGCTG
CTGGAGTTCGTAACTGCGGCGGGCATTACCCATGGCATGGATGAGCTGTATAAG
>roGFP2
ATGAGCAAGGGTGAGGAACTGTTTACTGGCGTTGTACCAATTCTGGTTGAACTGGACGGC
GACGTCAACGGCCACAAGTTCTCGGTTAGTGGCGAGGGTGAAGGCGACGCAACCTACGGC
AAGCTGACCCTGAAGTTCATTAGCACCACTGGTAAGCTGCCAGTCCCATGGCCAACGCTG
GTAACTACCCTGACCTATGGCGTTCAATGTTTCTCGCGCTACCCGGATCACATGAAGCGC
CACGATTTCTTTAAGAGCGCAATGCCAGAAGGCTATGTGCAAGAGCGTACTATCTTTTTC
AAAGATGACGGCAACTATAAGACTCGTGCAGAAGTAAAGTTTGAGGGCGACACTCTGGTC
AATCGTATTGAGCTGAAGGGCATTGATTTCAAAGAGGACGGCAACATTCTGGGTCACAAA
CTGGAGTATAATTACAACTGTCACAATGTATATATTATGGCAGACAAACAGAAGAATGGT
ATCAAGGTCAACTTTAAAATCCGTCATAATATTGAGGACGGCTCGGTGCAACTGGCAGAC
CACTACCAACAGAATACTCCAATTGGTGACGGTCCTGTCCTGCTGCCAGACAATCACTAT
CTGAGTACTTGCAGCGCTCTGTCGAAGGACCCGAACGAGAAGCGTGACCACATGGTACTG
CTGGAGTTCGTGACCGCTGCTGGTATTACTCATGGCATGGACGAACTGTACAAG
>YFP3
ATGAGCAAAGGCGAAGAACTGTTCACCGGCGTAGTACCAATCCTGGTCGAACTGGACGGT
GACGTAAATGGTCACAAGTTCAGTGTCAGTGGTGAGGGTGAAGGCGACGCTACCTACGGC
AAGCTGACTCTGAAACTGCTGTGCACCACTGGCAAGCTGCCAGTCCCATGGCCTACTCTG
GTTACGACGTTCGGTTATGGCCTGCAATGCTTTGCTCGCTACCCAGACCACATGAAGCGT
CATGACTTCTTCAAGAGTGCAATGCCAGAGGGTTATGTTCAGGAGCGTACCATTTTCTTC
AAGGACGACGGCAACTATAAAACGCGCGCCGAGGTAAAGTTCGAGGGCGATACTCTGGTG
AATCGCATCGAGCTGAAGGGCATTGACTTCAAGGAGGATGGTAATATCCTGGGTCATAAG
CTGGAGTACAATTACAATTCGCACAACGTATACATCATGGCTGACAAGCAGAAGAACGGT
ATCAAAGTTAACTTCAAGATCCGTCACAACATCGAGGATGGTAGTGTTCAACTGGCTGAC
CATTATCAACAGAATACCCCAATCGGTGATGGCCCAGTCCTGCTGCCAGACAACCACTAC
CTGAGTTACCAAAGTGCCCTGTTCAAGGATCCAAACGAGAAGCGTGATCACATGGTGCTG
CTGGAGTTCCTGACTGCGGCGGGTATCACTGAGGGTATGAATGAACTGTATAAA
>Enhanced-Cyan-Emitting-GFP
ATGTCGAAGGGCGAAGAACTGTTCACTGGTGTCGTCCCTATTCTGGTAGAGCTGGACGGC
GACGTCAACGGTCATCGCTTTAGCGTATCGGGCGAGGGCGAAGGTGATGCGACTTATGGC
AAGCTGACCCTGAAGTTCATTTGCACGACTGGTAAGCTGCCAGTACCTTGGCCAACTCTG
GTCACTACTCTGACTTGGGGCGTCCAATGTTTTAGTCGCTATCCAGACCACATGAAGCAA
CACGATTTTTTTAAGAGTGCAATGCCAGAGGGCTACGTCCAGGAACGCACTATCTTTTTC
AAGGATGACGGTAATTATAAGACCCGTGCTGAGGTCAAATTCGAGGGTGATACGCTGGTA
AATCGCATTGAGCTGAAGGGCATCGATTTCAAGGAGGACGGTAATATTCTGGGTCACAAG
CTGGAATACAACTACATCTCGCACAATGTATACATCACCGCGGATAAGCAAAAGAACGGT
ATTAAGGCTCACTTCAAAATTCGTCATAACATTGAGGACGGTTCGGTACAACTGGCTGAC
CACTATCAACAAAATACCCCGATTGGTGACGGCCCAGTGCTGCTGCCAGACAACCATTAT
CTGAGTACTCAGAGTGCGCTGAGCAAGGATCCAAATGAGAAACGTGATCACATGGTACTG
CTGGAATTTGTTACCGCTGCCGGT
>CFP4
ATGAGCAAAGGTGAGGAGCTGTTCACCGGTGTCGTACCAATTCTGGTAGAGCTGCAGGGC
GACGTTAATGGCCACAAGTTCAGTGTATCGGGCGAAGGCGAGGGCGATGCCACTTACGGT
AAACTGACGCTGAAGTTTATTTGCACTACGGGTAAGCTGCCAGTGCCATGGCCGACTCTG
GTGACTACCTTCGCGTGGGGCGTGCAATGTTTCGCTCGCTATCCTGATCACATGAAACAA
CATGACTTTTTTAAGAGCGTCATGCCAGAAGGCTATGTGCAGGAGCGTACTATCTTCTTT
AAGGACGATGGTAATTATAAGACTCGCGCGGAGGTGAAGTTTGAGGGTGACACTCTGGTA
AATCGTATTGAGCTGAAGGGTATTGACTTCAAGGAGGACGGTAATATCCTGGGTCACAAG
CTGGAGTACAACTATATCAGTCACAATGTGTACATCACCGCAGACAAGCAGAAGAATGGC
ATCAAGGCAAATTTTAAGATCCGCCATAATATTGTTGATGGTAGTGTTCAGCTGGCCGAC
CATTATCAACAAAATACTCCAATTGGCGATGGTCCTGTAAATCTGCCTGACAACCATTAT
CTGTCGACCCAATCGGCACTGAGTAAGGATCCAAATGAGAAACGTGATCACATGGTCCTG
CTGGAGTTCGTCACCGCAGCTGGCATCACTCACGGCATGGACGAGCTGTACAAG
>Kaede
ATGAGTCTGATCAAGCCTGAGATGAAGATTAAGCTGCTGATGGAAGGTAATGTCAACGGC
CACCAGTTTGTCATTGAGGGTGACGGCAAGGGCCATCCATTTGAGGGTAAGCAAAGTATG
GACCTGGTGGTCAAAGAAGGCGCACCTCTGCCGTTCGCCTACGACATCCTGACTACTGCG
TTCCATTATGGTAATCGTGTATTTGCTAAGTACCCAGACCACATTCCAGACTATTTTAAA
CAAAGTTTTCCAAAGGGTTTCAGTTGGGAGCGTAGCCTGATGTTCGAGGACGGCGGCGTT
TGCATCGCCACTAATGATATCACTCTGAAAGGTGATACCTTCTTTAATAAGGTGCGTTTT
GACGGCGTAAACTTTCCACCTAACGGTCCGGTCATGCAAAAGAAGACTCTGAAGTGGGAG
GCCAGCACTGAGAAGATGTACCTGCGTGATGGCGTGCTGACTGGTGACATCACCATGGCT
CTGCTGCTGAAGGGTGACGTTCACTATCGTTGTGACTTCCGCACGACGTACAAGAGCCGC
CAAGAGGGCGTCAAGCTGCCAGGCTATCATTTCGTGGACCATTGCATCTCGATCCTGCGT
CACGACAAGGATTATAACGAGGTAAAGCTGTATGAGCACGCTGTGGCACACAGTGGCCTG
CCAGACAATGTCAAG
>eechRFP
ATGAGTCTGATCAACCCGGAGATGAAGATCAAGCTGCTGATGGAAGGTAATGTCAATGGC
CACCCATTCGTTATCGAAGGTGACGGCAAGGGTCATCCATTTGAAGGTAAGCAAAGTATG
GATCTGGTTGTAAAAGAAGGCGCTCCGCTGCCGTTCGCCTATGATATTCTGACCACGGCG
TTTCATTATGGTAATCGTGTGTTCGCTAAGTATCCAGACCACATCCCGGATTATTTTAAG
CAGAGTTTCCCAAACGGCTTCAGTTGGGAACGCTCGCTGATGTTCGAAGATGGTGGTGTA
TGCATCGCAACCAACGATATTACTCTGGAAGGCGATACTTTTTTCAACAAGGTACGTTTT
TATGGTGTCAATTTCCCTCCGAATGGCCCTGTAATGCAAAAGAAGACTCTGAAGTGGGAG
GCTAGTACTGAGAAGATGTACCTGCGTGACGGTGTACTGACCGGCGATATTACCATGGCT
CTGCTGCTGAAGGGTGACGTACATTATCGCTGCGATTTCCGTACTACTTATAAATCGCGT
CAAGAAGGTGTAAAGCTGCCAGGCTATCATTTTGTCGACCACTGTATTTCGATCGTCTCG
CACGATAAGGACTATACTAAGGTAAAACTGTATGAACATGCCGTCGCACACCTGGGCCTG
CCAGAAAATGTAAAA
>LanYFP
ATGAGTCTGCCAGCGACGCACGAGCTGCACATTTTCGGCAGCTTCAATGGCGTTGATTTC
GACATGGTAGGCCGTGGTACTGGTAATCCAAACGACGGTTATGAAGAACTGAACCTGAAA
AGCACGAAAGGTGCTCTGCAATTCAGTCCATGGATCCTGGTTCCGCAAATTGGTTACGGT
TTCCACCAATATCTGCCATTTCCGGATGGTATGAGCCCTTTTCAAGCGGCGATGAAAGAC
GGTTCGGGTTACCAAGTACACCGTACTATGCAATTCGAGGACGGCGCAAGTCTGACTAGT
AACTATCGCTACACTTACGAGGGTAGTCACATTAAAGGCGAGTTCCAGGTGATTGGCACG
GGCTTCCCAGCTGACGGCCCAGTAATGACCAACAGCCTGACGGCAGCGGACTGGTGCGTC
ACGAAGATGCTGTACCCTAATGACAAGACTATTATTTCGACCTTCGATTGGACCTACACG
ACTGGTAGTGGTAAGCGTTACCAGAGTACCGTACGTACTAATTACACTTTCGCTAAGCCT
ATGGCGGCAAACATTCTGAAGAACCAGCCGATGTTTGTGTTCCGCAAAACTGAACTGAAG
CATAGTAAGACGGAGCTGAACTTCAAGGAGTGGCAAAAGGCTTTCACCGACGTTATG
>LanFP2
ATGAGTCTGCCAACTACTCACGACCTGCACATTTTCGGTAGTGTAAACGGTGCCGAGTTC
GACCTGGTAGGTGGTGGCAAGGGCAATCCGAACGATGGTACTCTGGAGACCAGTGTTAAA
TCGACCCGCGGCGCGCTGCCATGTAGCCCTCTGCTGATCGGTCCAAACCTGGGTTACGGT
TTCTATCAATACCTGCCATTCCCTGGCGGTGCAAGTCCTTTCCAAACTGCAATTACCGAC
GGTGGTTACCAGGTACATCGCGTTTTTAAGTTCGAGGACGGTGGTGTACTGAGTTGTAAT
TTTCGTTATACGTATGAGGGCGGTAAAATTAAGGGTGAGTTCCAGCTGATTGGCAGCGGC
TTCCCGGCAGGCGGTCCAGTCATGAGCGGTGGCCTGACCACTCTGGATCGTAGTGTCGCC
AAGCTGCAATGTTCGGACGACTGCACTATCACCGGTACTAATAACTGGAGTTTTTGTACT
ACCGACGGCAAGCGCCATCAAGCCGACGTACAAACGAATTACACCTTCGCTAAGCCTCTG
CCGGCTGGTCTGAAGGAAAAGATGCCAATCTTCCTGGGCCACCAAATTGAGGTCAAGGCT
AGTAAAACCGAGATCACGCTGAGTGAAAAGGTGAAGGCCTTTATCGATACTGTTGGTAGT
GGCACCGGC
>aacuGFP1
ATGAGTCTGAGTAAGCATGGTATCACGCAAGAGATGCCAACCAAGTATCACATGAAGGGT
AGTGTGAATGGTCATGAGTTCGAAATTGAGGGTGTAGGCACTGGTCACCCTTATGAGGGC
ACCCACATGGCGGAACTGGTAATCATTAAGCCAGCTGGTAAACCTCTGCCATTTTCGTTT
GATATTCTGAGTACCGTAATTCAGTATGGCAACCGTTGCTTCACTAAGTATCCAGCCGAC
CTGCCGGACTACTTCAAGCAGGCATACCCAGGCGGTATGAGCTACGAGCGCAGTTTCGTT
TACCAAGATGGTGGCATTGCTACGGCCAGTTGGAATGTAGGTCTGGAGGGCAACTGTTTC
ATCCACAAGAGTACTTATCTGGGCGTCAATTTCCCAGCTGACGGCCCAGTCATGACCAAG
AAAACCATTGGTTGGGACAAGGCTTTCGAGAAGATGACTGGCTTTAACGAGGTACTGCGC
GGTGACGTGACCGAGTTCCTGATGCTGGAGGGCGGTGGCTACCACAGTTGCCAATTCCAC
AGTACTTACAAGCCTGAAAAACCGGTAGAGCTGCCGCCTAATCATGTCATTGAGCATCAT
ATCGTACGCACTGACCTGGGTAAGACTGCGAAGGGCTTCATGGTAAAGCTGGTTCAGCAT
GCGGCAGCACATGTCAACCCACTGAAAGTCCAA
>alajGFP1
ATGAGCCTGTCGAAGCAAGTTATCGGTAAGGAGATGAATATGACTTATCTGATGGACGGT
AGTGTTAACGGTCATAATTTCACCGTAGAGGGTGAAGGCGACGGCAAGCCTTATGAGGGT
CATCAATGTCTGAAGCTGCGTATCACTAAGGGCGAGCCTCTGCCATTCGCATTCGACATT
CTGACTGCAGCTTTCTGCTATGGCAACCGCTGTTTCGTTAACTATCCAGCAGAGATCGCC
GATTACTTCAAACAAGCCTTCCCAGAGGGTCTGACTTGGGAGCGCAGCATGACTTTTGAG
GACGGCGGTTTCGCCGCCGTAAGCGCCGATATTAGTCTGAATGGTAATTGTTTTGTACAC
CAAAGTAAGTTCGTAGGCGTTAACTTCCCAGCTGACGGCCCGGTAATGCAAAAAAAGACG
GTGGGCTGGGAGCCATCGACGGAGAAGATGATCGTACGTGACGGTATTCTGGAGGGTGAC
GTGACGATGTACCTGAAGCTGGAGGGTGGTGGTAACTATCGTTGTGAGTATCGCACGATT
TACAAGGCTAAAAAGGACGTTAAGATGCCAAAAAGCCATTTTGTTGAACATACTCTGGTC
CGTAACAATATCAAGAAAGACGCGAAAGGTAACACTATCGAGCTGATCGAAGACGCGAGT
GCCCGTTAC
>PdaC1
ATGTCGCTGAGTAAACAAGTGATTCTGAAAGACATGAACCTGAAGTTCGAGATGAAGGGT
AGTGTAAATGGTCATTATTTTGAGATTGAAGGTGAAGGCCGCGGTAAACCGTATGAGGGC
GTTCAGAAGAGTACCTTTTGGGTAACTAAAGGTGGTCCTCTGCCTTTCAGCTTCGACATC
CTGAGCAGCGCTTTCAAATATGGTAATCGTTGCTTCACGAAGTACCCGGCTGACATGCCT
GACTACTTTAAGGAGGCTTTCCCGGCAGGCATGTCGTTTGAGCGCACTTTCACCTTCGAG
GACGGCGGCGTAGCAACGGCCAGTGGCCACATTTGTCTGGAGGGCAACTGGTTCAAGCAT
ACTAGTATGTTCCACGGTGTAAATTTTCCAGCTAACGGTCCAATCATGCAAAAGCGTACC
ATTGGTTGGGATCCAAGCTTCGAAAAGATGACTGTTAGTAACAATATTCTGCGTGGCGAC
GTAACGATGTTCCTGCAGCTGAAGGGCGGCGGTTATCATTCGTGTCAGTTCCACACTAGT
TATAAAACTAAGGAGCCAGTGACTCTGCCACAAAATCATGTCGTTGAACACCGCATTACG
CGCACTGACATCGAGGATAAGAAGGTGCTGCTGGAGGAAACTGCTGTGGCACATGTCAAC
CCTCTG
>ccalOFP1
ATGAGTCTGTCGAAGCAAGTACTGCCTCGTGACGTAAAGATGCGCTTCCACATGGACGGC
TGCGTCAACGGTCACAGTTTCACTATTGAGGGTGAGGGCACCGGCAAGCCGTACGAAGGT
AAGAAGACTCTGAAGCTGCGTGTAACGAAGGGTGGTCCGCTGCCATTCGCATTTGACATC
CTGTCGGCAACGTTCACTTATGGTAACCGCTGTTTCTGTGACTATCCAGAAGAGATGCCA
GACTACTTCAAGCAAAGCCTGCCAGAGGGCTACTCGTGGGAGCGCACTATGATGTACGAA
GATGGTGCATGCTCGACTGCAAGTGCACACATCTCGCTGGACAAGGACTGCTTTATTCAC
AACAGTACCTTCCACGGCGTCAATTTTCCTGCCAACGGTCCAGTCATGCAAAAGAAGGCA
ATGAACTGGGAACCATCGTCGGAGCTGATTACCCCATGTGACGGTATCCTGAAGGGTGAT
GTCACTATGTTCCTGCTGCAAGAAGGTGGCCACCGTCACAAGTGTCAATTCACGACTTCG
TACAAGGCTCACAAGGCTGTAAAAATCCCACCGAATCACATTATTGAGCATCGTCTGGTA
CGCAAGGAGGTCGGCGACGCTGTGCAGATCCAAGAGCACGCAGTAGCCAAGCATTTCACC
GTACAGATCAAGGAAGCA
>ccalRFP1
ATGTCGCTGTCGAAACAAGTTCTGCCTCGCGACGTAAAAATGCGCTATCACATGGACGGC
TGTGTGAACGGCCACCAGTTTATCATTGAAGGTGAGGGTACTGGTAAGCCGTATGAGGGT
AAGAAGATCCTGGAGCTGCGCGTTACGAAAGGCGGTCCTCTGCCATTTGCATTCGATATT
CTGTCGAGTGTATTTACGTATGGTAATCGTTGCTTCTGTGAGTACCCAGAGGATATGCCA
GATTACTTTAAGCAAAGTCTGCCTGAAGGTCATTCGTGGGAGCGTACCCTGATGTTCGAG
GACGGTGGCTGCGGTACTGCATCGGCACATATCTCGCTGGATAAGAACTGTTTTGTTCAC
AAAAGTACTTTCCACGGTGTTAATTTCCCTGCGAACGGTCCGGTCATGCAAAAGAAGACG
CTGAATTGGGAGCCAAGTAGTGAACTGATTACTGCAGGTGATGGTATTCTGAAGGGCGAT
GTAACTATGTTTCTGATGCTGGAGGGCGGCCACCGTCTGAAATGTCAATTTACTACTAGT
TATAAGGCGAAAAAAGCTGTTAAGATGCCACCAAATCACATTATCGAGCACCGTCTGGTT
CGCAAGGAGGTGGCCGACGCAGTACAAATCCAAGAACATGCTGTCGCGAAGCATTTTATT
GTT
>ccalGFP1
ATGAGTCTGAGTAAACAAGTCGTTAAAGAGGATATGAAGATGACTTACCACATGGATGGT
TGTGTTAATGGTCACTACTTCACCATCGAAGGCGAGGGTACTGGCAAGCCATTTAAGGGC
CAAAAGACTCTGAAGCTGCGTGTCACTGAGGGTGGTCCTCTGCCTTTCGCGTTCGATATT
CTGAGCGCTACTTTTACCTATGGTAACCGCTGCTTCTGTGATTACCCAGAGGACATGCCA
GACTATTTTAAGCAAAGTCTGCCAGAGGGTTACTCGTGGGAACGCACCATGATGTATGAG
GATGGTGCTTGCGGTACTGCTTCGGCACATATCAGTCTGGATAAGAACGGTTTCGTTCAT
AATAGTACCTTCCATGGCGTAAACTTCCCTGCTAATGGCCCTGTAATGAAAAAGAAGGGT
GTTAACTGGGAGCCAAGTAGCGAGAAGATTACTGCATGTGACGGTATCCTGAAGGGTGAT
GTCACGATGTTCCTGGTGCTGGAGGGCGGCCACCGCCTGAAGTGCCTGTTTCAAACCACT
TACAAAGCGGATAAGGTGGTCAAGATGCCACCAAACCACATTATTGAACACCGCCTGGTG
CGTAGTGAGGACGGTGATGCTGTACAAATTCAAGAACATGCGGTCGCAAAGTACTTCACT
GTT
>ccalGFP3
ATGAGTCTGTCGAAGCAGGTAGTGAAGCAGGACATGAACATGACTTACCACATGGACGGT
TGTGTTAATGGTCACTCGTTTACTATTGAAGGTGAGGGTCGTGGCAATCCATTCAAGGGC
CAGCAAACTCTGAAGCTGCGTGTGACTAAGGGTGGCCCGCTGCCATTCGCGTTCGATATC
CTGTCGGCTACTTTTACTTACGGTAACCGTTGTTTTTGTGACTACCCGGAGGATATGCCA
GACTACTTCAAGCAGTCGCTGCCTGAGGGTTACAGTTGGGAGCGTACGATGATGTATGAG
GATGGCGGCTGTGGTACTGCGAGCGCCCACATCAGCCTGAATAAGACTGGCTTTGTTCAC
AAGAGTACTTTCCACGGCGTAAATTTTCCAGCGAACGGCCCAGTAATGCAACGTAAGACC
GTAAACTGGGAGCCAAGTACTGAAAAGATTACTGCGTGTGACGGCACCCTGAAGGGTGAC
GTAACCATGTTCCTGCTGCTGGGTGGCGGCTACCAACAGAAGTGCCAGTTCCAAACTACT
TATCGCACTGACAAGACCGTTAAGATGCCTCCAAACCATATCATCGAGCATCGTCTGGTT
CGTAGCGAGGATGGTGACGCAGTCCAAATTCAAGAGCATGCTGTAGCAAAGTACTTCACG
GTA
>cerFP505
ATGAGTCAATTTCCAGAGTACCTGCCGGTTACTGTACACATGCGTGGTAATGTAAATAAC
CTGGAGTTTGAGTACGACGGTGAAGGTGGTGGCGACCCACGTGCTGGTCAATTCACTATG
AACATGCAACTGCGCGGTCGCAAACCTCTGCCATTTAGCTACGATATTATTACTACCGGT
TTCCAATATGGTGTCCGCGCCTTCACCAAATATCCGGATAGCATTGCTGACTACTTCAAG
GGTAGCTTTCCGGAAGCGTTCCAATGGAACCGCCGCATTGAGTTCGAGGACGGCGGCGTA
ATCAACATGAGCTCGGACATCACCTTCAAGGACAATCGCGTATACGGTGATGTATGGGCC
CTGGGCGTAAACTTTCCTCCAAATGGTCCAGTAATGAAGAATGAGATCGTCATGGAGGAG
CCAGCAGAGGAGACGCTGATCCCACAAAACGGTGTACTGGTTGGCTTCTGCCCAAAGGCT
TACCTGCTGAAGGATGGCAGCTATTACTATGGCAAGATGACTACCTTTTATCGCAGCAAG
AAGAGTGGTCAAGCTCTGCCAGGCTTCCATTTTATCCAGCACCGCCTGGTAAAGACCAAG
GTTGAGCCTGGTTTCAAGATGGTTGAGCAAAGTGAGTACGCGACGGCATTCGTTTCGGAC
CTGCCAAAG
>obeGFP
ATGAGTTCGGCTGGTGCGCTGCTGTTTACTAACAAGATCCCGTATGTGACTGAGCTGGAG
GGCGATGTGAATGGTATGAAGTTCACGATCCACGGTAAGGGCACTGGTGATGCAAGTACG
GGTCACATTGAGGCCAAGTACGTCTGCACTTCGGGTGAGATCCCTGTACCATGGGCGACT
CTGGTGTCGACCATGTGCTATGGCGTCCAATGTTTTGCTAAGTATCCAAGCCACATTAAG
GACTTCTACAAGAGTGCGATGCCAGAGGGTTATATCCAAGAGCGTACTATCAGTTTCGAG
GGTGACGGTGTATATAAGACGCGTGCAATGGTGACTTACGAGCGTGGTAGCATCTATAAT
CGCGTAACCCTGACTGGTGAGAACTTTAAGAAGGACGGTCACATTCTGCGTAAGAATGTG
GCATTTCAATGCCTGCCAAGCATCCTGTACATTCTGCCAGATACCGTCAACAATGGTATC
CGCGTGGAGTTCAATCAGGTCTACGACATTGAGGGTGAGATCGAGAAACTGGTAACCAAG
TGCTCGCAAATGAATCGCCCTCTGGCTGAAAGTGCAGCGGTTCATATCCCGCGCTATCAT
CACATCAGTAAGCATACGAAGCTGAGTAAGGATCTGGATGAGCGCCGCGACCACATGTGC
CTGGTAGAAGTAGTTAAGGCAGTTGATCTGGACACCTACCAA
>obeYFP
ATGAGTAGTGCCGGTGCTCTGCTGTTCACGAATAAAATTCCATACGTTACCGAGCTGGAG
GGTGATGTAAACGGTATGAAATTTACTATCCACGGTAAGGGCACCGGCGACGCATCGACT
GGCCATATTGAAGCGAAGTATGTATGTACCAGCGGTGAGATTCCTGTACCATGGGCAACT
CTGGTATCGACCATGTGCTATGGCGTGCAATGCTTCGCTAAATACCCAAGCCATATCAAG
GACTTCTATAAAAGTGCAATGCCAGAAGGTTACATCCAGGAGCGCACTATCAGTTTTGAG
GGCGATGGTGTCTACAAGACTCGTGCAATGGTAACTTACGAGCGTGGCAGCATCTACAAT
CGTGTAACCCTGACTGGTGAGAATTTTAAGAAGGACGGTCATATCCTGCGTAAGAATGTG
GCTTTCCAATGTCCACCGTCGATTCTGTACATCCTGCCAGACACTGTCAACAATGGTATT
CGCGTAGAGTTTAACCAAGTATTTGACATCGAGGGCGAAACGGAGAAGCTGGTCAGCTCG
TTCAGTCAAATCAATCGCCCGCTGGCGGAGTCGGCAGCTGTCCATATCCCTCGTTATCAC
CATATCACTTACCATACCAAGCTGAGCAAGGATCGTGACGAACGTCGCGACCACATGTGC
CTGGTTGAGGTTGTCAAGGCCGTAGACCTGGATACTTACCAG
>obeCFP
ATGTCGAGTGCAGGTGCTCTGCTGTTCACTAATAAGATTCCTTATGTTACCGAGCTGGAG
GGCGATGTAAATGGTATGAAGTTTACGATTCATGGTAAGGGCACGGGTGACGCTAGCACC
GGTAATATCGAGGCCAAGTACGTCTGTACTAGCGGTGAAATCCCAGTACCATGGGCCACT
CTGGTGAGCACTCTGAGTTACGGTGTACAGTGCTTCGCTAAATACCCAAGCCACATCAAG
GATTTTTTTAAAAGTGCTATGCCAGAGGGCTACACCCAAGAGCGCACCATCTCGTTCGAA
GGTGACGGCGTATACAAGACGCGTGCAATGGTTACGTACGAGCGCGGCAGTATCTATAAC
CGCGTTACTCTGACTGGCGAGAATTTTAAGAAGGACGGTCATATTCTGCGCAAGAATGTC
GCTTTCCAATGTCCACCAGACATGGTATACATTCTGCCTGACACCGTAAATAATGGCATT
CGTGTAGAGTTTAACCAGGCTTACGACATCGAAGGCGTCACTGAAAAGCTGGTCACTAAG
TGTAGTCAAATGAACCGCCCACTGGCAGGTAGTGCGGCAGTTCACATCCCTCGCTACCAC
CACCTGAGTAAGCACACTAAGCTGAGCAAGGACCGCGACGAGCGCCGTGACCACATGTGC
CTGGTCGAGGTAGTTAAGGCAGTAGATCTGGACACTTACCAA
>phiYFP
ATGAGTTCGGGCGCCCTGCTGTTCCATGGTAAGATCCCTTATGTAGTGGAGATGGAGGGT
AACGTTGATGGCCATACCTTTAGTATCCGCGGCAAGGGTTATGGCGACGCTAGTGTCGGC
AAGGTAGACGCTCAGTTTATCTGTACTACTGGCGATGTTCCTGTACCATGGAGTACGCTG
GTGACTACTCTGACTTACGGTGCTCAATGTTTTGCAAAGTATGGTCCAGAGCTGAAGGAT
TTCTACAAGAGCTGTATGCCAGAGGGTTACGTCCAAGAGCGTACTATTACCTTTGAGGGC
GATGGTGTGTTCAAAACCCGTGCTGAAGTAACTTTCGAGAATGGCTCGGTGTATAATCGC
GTAAAGCTGAATGGCCAAGGTTTCAAGAAGGACGGTCACGTCCTGGGTAAAAATCTGGAA
TTTAACTTCACCCCACACTGTCTGTACATTTGGGGCGATCAAGCAAATCATGGTCTGAAA
AGTGCATTCAAAATCATGCATGAAATCACGGGTTCGAAAGAGGACTTCATCGTTGCGGAC
CATACTCAAATGAATACTCCGATTGGCGGCGGCCCGGTGCATGTTCCAGAATATCACCAC
ATCACGTATCATGTAACGCTGTCGAAAGACGTCACCGATCACCGCGATAATATGAGTCTG
GTTGAGACCGTTCGCGCAGTTGACTGCCGTAAGACGTATCTG
>CheGFP2
ATGAGTAGTACTGCACTGACGGAGGGCGGCAAACTGTTCGAAAAGGAGATTCCATACATT
ACTGAGCTGGAGGGTGACGTAGAAGGCATGAAGTTCACTATTAAGGGTGAGGGCACTGGT
GACGGTACTACTGGTCTGATTAAGAGTAAATATATCTGCACTACGGGTGACCTGCCTGTA
CCATGGGCAACTATTCTGAGCAGCATTAGCTATGGTGTCTTCTGCTTCGCAAAGTACCCG
CGCCACATTGCGGACTTCTTCAAGAGCACTCAACCGGACGGTTATTCGCAAGATCGCATT
ATTTCGTTTGATGACGACGGTCAATATGATGTAAAAGCAAAGATCACTTACGAGGATGGT
ACTCTGTATAACCGTGTGGTTCTGGACGGCACGGGTTTCAAAAGCAACGGTAACATTCTG
GGTATGCGCGTGCTGTATCATAGCCCACCTCATATCATTTATATCCTGCCGGACCGTAAG
AACGGCGGCATGAAGATTGAGTATAATAAGGCATTCGACGTGATGGGCGGTGGCCATCAA
ATGACTCGTCATGCGCAATTTAATAAGCCTCTGGGTGCTTGGGAGGAGGATTACCCAATG
TACCACCATCTGAGTGTCTGGACTAGCTTTGGTAAGGATCCAGAGGATGATGAGACTGAT
CACCTGACCATCGTGGAGGTCATCAAGGCGATCGATCTGGACACGTACAAG
>amilCP604
ATGAGTGTGATTGCTAAGCAGATGACCTACAAGGCATATATGAGTGGTACTGTTAACGGC
CACTACTTCGAAGTCGAAGGCGATGGCAAGGGTAAGCCTTATGAAGGCGAGCAAACTGAG
AAGCTGACCGTCACTAAGGGTGGCCCTCTGCCATTTGCCTGGGATATTCTGAGTCCTCAA
TGCCAGTATGGTAGTATCCCATTCACCAAATATCCTGAGGATATCCCGGACTATGTAAAG
CAGAGTTTCCCGGAAGGTTTTACTTGGGAGCGCATTATGAACTTCGAAGACGGTGCAGTA
TGTACGGTTACGAACGATAGTAGCATTCAAGGCAATTGTTTCATTTACCACGTCAAGTTT
AGTGGCCTGAACTTCCCTCCAAATGGTCCAGTGATGCAAAAAAAGACGCAAGGTTGGGAG
CCTCACAGTGAGCGCCTGCTGGCGCGTGACGGTATGCTGATCGGTAACAATTTCATGGCA
CTGAAGCTGGAGGGTGGTGGTCACTACCTGTGTGAATTTAAGACTACGTACAAAGCGAAG
AAGCCAGTCAAGATGCCAGGTTACCACTATGTCGACCGTAAGCTGGACGTTACTAATCAT
AACAAGGACTACACTAGTGTCGAGCAGCGTGAGATCAGTATTGCTCGTAAGCCAGTCGTC
GCC
>psupFP
ATGTCGGTAATCGCCAAGCAAATGACTTATAAAGTGTACATGAGCGGCACCGTTAACGGC
CACTACTTCGAAGTCGAGGGTGATGGCAAGGGTAAACCATACGAGGGCGAACAAACTGTG
GCTCTGACTGTAACTAAGGGCGGCCCGCTGCCGTTCGCATGGGACATTCTGTCGCCACAA
ACGCAATACGGCAGCATTCCATTCACTAAGTACCCGGAAGACATCCCTGACTATGTAAAG
CAAAGCTTCCCAGAGGGCTATACTTGGGAGCGTATCATGAACTTCGAGGATGGTGCGGTC
TGCACTGTCAGTAACGACAGTTCGATTCAAGGTAATTGCTTCATCTACAACGTTAAGATT
AGTGGCCTGAATTTCCCACCAAATGGCCCTGTTATGCAAAAGAAGACCCAAGGCTGGGAA
CCAAATACTGAGCGTCTGTTCGCCCGTGATGGTATGCTGATCGGCAATAATTTCATGGCG
CTGAAACTGGAGGGTGGTGGCCACTATCTGTGCGAATTTAAGAGTACGTACAAGGCAAAG
AAGCCTGTGCGCATGCCAGGCTATCACTACGTGGATCGCAAGCTGGACGTAACTAGTCAT
AATAAAGATTATACTGCTGTTGAGCAATGCGAGATCTCGATCGCCCGTCATAGTCTGCTG
GGT
>Montipora-sp.-#20
ATGAGTGTCATTGCAAAGCAGATGACGTACAAAGTCTATATGAGCGGCACCGTAAACGGT
CATTATTTTGAGGTAGAGGGCGACGGTAAGGGTAAGCCATACGAGGGCGAGCAAACCGTA
AAACTGACCGTCACGAAGGGCGGTCCGCTGCCATTTGCCTGGGACATCCTGAGCCCTCTG
AGTCAATATGGTAGTATCCCATTTACTAAATATCCAGAGGATATCCCGGATTACGTGAAA
CAAAGCTTTCCGGAGGGCTACACTTGGGAGCGTATCATGCACTTCGAGGACGGTGCGGTT
TGTACTGTTTCGAATGATAGTAGTATCCAGGGCAACTGCTTCATTTACAATGTGAAGATC
TCGGGCGTAAACTTCCCACCAAATGGTCCAGTAATGCAAAAGAAGACCCAGGGTTGGGAG
CCGAATACGGAACGCCTGTTTGCTCGCGATGGCATGCTGATCGGTAACAACTTTATGGCG
CTGAAGCTGGAGGGTGGTGGTCATTATCTGTGCGAATTTAAATCGACTTACAAGGCAAAG
AAACCAGTTCGTATGCCAGGTTATCACTACGTAGACCGTAAGCTGGATGTGACCAGCCAT
AACAAGGACTATACTTTCGTAGAGCAATGTGAGATCAGTATCGCACGTCATAGCCTGCTG
GGT
>meffCP
ATGAGTGTGATTGCTAAGCAAATGACCTATAAGGTTTATATGAGTGGTACTGTCAATGGT
CACTATTTTGAGGTAGAGGGTGATGGCAAGGGTAAGCCGTATGAGGGCGAGCAGACTGTA
AAGCTGACTGTTACTAAGGGTGGTCCTCTGCCTTTCGCGTGGGACATCCTGAGTCCACTG
AGCCAATACGGTTCGATCCCATTCACCAAGTATCCGGAGGATATCCCAGACTATGTAAAA
CAAAGTTTCCCGGAGGGCTATACGTGGGAGCGTATTATGAACTTCGAAGATGGTGCCGTG
TGCACCGTCAGTAATGACTCGTCGATCCAAGGTAACTGCTTTATCTATAATGTGAAAATC
TCGGGCGTAAACTTCCCACCAAACGGTCCGGTAATGCAAAAGAAGACCCAAGGCTGGGAG
CCAAATACGGAACGTCTGTTTGCTCGTGATGGCATGCTGATTGGTAATAACTTTATGGCA
CTGAAGCTGGAGGGCGGCGGTTATTATCTGTGTGAGTTCAAGTCGACCTATAAGGCTAAA
AAGCCGGTCCGTATGCCAGGCTACCATTACGTCGACCGCAAACTGGACGTAACTAGTCAC
AACAAGGATTACACTTTCGTAGAACAATGTGAAATCTCGATCGCGCGTCACAGCCTGCTG
GGC
>amilCP
ATGAGTGTGATTGCTAAGCAAATGACTTATAAGGTGTATATGAGTGGCACCGTAAATGGC
CATTACTTTGAAGTAGAGGGCGATGGCAAAGGCAAGCCATACGAGGGTGAGCAGACTGTT
AAGCTGACTGTTACTAAAGGCGGCCCTCTGCCATTTGCTTGGGACATCCTGAGCCCACAA
TGTCAATACGGCAGTATTCCATTCACTAAATACCCAGAGGACATTCCGGATTATGTAAAA
CAGTCGTTCCCGGAGGGTTACACCTGGGAACGCATCATGAATTTTGAGGACGGTGCCGTC
TGTACTGTATCGAACGACAGTTCGATCCAAGGCAACTGCTTCATCTACCACGTAAAATTT
AGTGGTCTGAACTTCCCACCAAATGGTCCAGTGATGCAGAAAAAGACTCAAGGCTGGGAG
CCAAATACTGAGCGCCTGTTCGCTCGCGACGGTATGCTGCTGGGCAACAATTTCATGGCG
CTGAAGCTGGAGGGCGGCGGTCATTATCTGTGCGAGTTTAAGACCACTTACAAGGCAAAG
AAGCCTGTTAAGATGCCTGGTTATCACTATGTAGACCGTAAGCTGGATGTCACCAACCAC
AATAAGGATTACACCTCGGTAGAGCAATGTGAAATTAGTATTGCACGTAAACCGGTCGTC
GCA
>aacuCP
ATGAGTGTAATTGCAAAGCAGATGACTTATAAGGTATACATGAGCGGTACTGTAAACGGT
CACTATTTCGAAGTCGAGGGTGACGGCAAAGGTAAGCCATACGAGGGCGAGCAGACGGTG
AAGCTGACTGTAACTAAAGGCGGCCCTCTGCCGTTTGCATGGGACATCCTGAGTCCGCAG
AGTCAATACGGTAGTATTCCGTTCACTAAGTACCCTGACGACATTCCAGACTACGTGAAG
CAAAGTTTCCCAGAGGGTTATACTTGGGAGCGCATCATGAATTTCGAAGACGGCGCGGTT
TGCACGGTCTCGAATGATAGCAGCATTCAGGGCAATTGCTTTATTTACAATGTAAAGTTT
AGTGGTCTGAATTTTCCGCCAAACGGCCCTGTCATGCAGAAAAAGACTCAAGGTTGGGAG
CCAAATACTGAACGTCTGTTTGCCCGCGACGGCATGCTGATCGGTAACAATTTCATGGCC
CTGAAGCTGGAGGGCGGTGGCCACTACCTGTGCGAATTTAAGAGCACTTACAAGGCGAAG
AAGCCTGTTCGCATGCCTGGTTACCATTACGTAGATCGTAAGCTGGACGTTACGAATCAT
AACCGTGACTATACCTCGGTAGAACAGTGTGAAATCTCGATCGCCCGTAAGCCAGTAGTC
GCC
>gfasCP
ATGAGTGTAATCGCAAAGCAAATGACGTATAAGGTGTACATGTCGGGTACTGTTAATGGC
CACTACTTTGAGGTAGAGGGCGACGGCAAGGGTAAGCCTTATGAGGGTGAGCAGACTGTA
AAACTGACTGTTACGAAGGGTGGCCCTCTGCCGTTCGCATGGGACATTCTGAGTCCTCAA
TCGCAATACGGTTCGATCCCTTTTACTAAGTACCCAGAGGATATCCCGGACTATGTCAAA
CAAAGTTTTCCTGAGGGTTACACCTGGGAACGTATTATGAATTTCGAAGACGGCGCAGTA
TGCACGGTCAGTAATGACAGTAGTATTCAAGGCAACTGTTTCATCTATCACGTAAAGTTC
AGCGGCCTGAACTTCCCACCAAACGGTCCAGTTATGCAAAAAAAGACTCAAGGCTGGGAA
CCAAACACCGAGCGTCTGTTCGCTCGTGACGGTATGCTGATCGGTAACAATTTCATGGCC
CTGAAACTGGAGGGCGGTGGCCACTATCTGTGCGAATTTAAGAGCACTTACAAGGCGAAG
AAGCCTGTGAAAATGCCAGGTTATCATTACGTAGACCGTAAGCTGGACGTCACTAATCAC
AACAAGGATTATACCAGCGTAGAACAGTGTGAGATCTCGATCGCCCGTAAGTCGGTCGTA
GCA
>amilCP580
ATGAGTGTAATCGCGAAGCAAATGACCTATAAGGTTTACATGAGTGGCACCGTTAACGGT
CACTATTTTGAGGTCGAAGGTGACGGTAAGGGTAAGCCATACGAAGGTGAGCAGACTGTT
AAGCTGACCGTAACTAAGGGTGGTCCTCTGCCATTCGCATGGGACATCCTGAGTCCGCAA
AGTCAGTATGGCAGTATCCCATTCACCAAGTATCCAGAGGATATCCCAGACTACGTGAAA
CAAAGCTTTCCAGAGGGTTACACCTGGGAGCGTATCATGAACTTCGAGGATGGTGCCGTA
TGTACGGTTAGCAATGATAGTTCGATCCAAGGTAATTGTTTCATTTACCATGTGAAGTTT
AGCGGCCTGAACTTTCCACCAAACGGTCCGGTAATGCAGAAAAAGACTCAAGGTTGGGAG
CCGAATACTGAGCGTCTGTTCGCTCGTGACGGCATGCTGATCGGCAATAATTTCATGGCA
CTGAAGCTGGAAGGTGGCGGCCATTACCTGTGTGAGTTCAAAAGCACTTATAAAGCTAAG
AAGCCTGTGAAGATGCCTGGTTACCACTACGTAGACCGCAAACTGGATGTCACTAATCAC
AATAAGGATTATACTAGCGTAGAGCAGCGCGAGATCAGTATCGCTCGTAAACCAGTAGTT
GCT
>apulCP584
ATGTCGGTCATCGCTAAGCAAATGACCTATAAGGTATATATGAGTGGCACTGTGAACGGC
CATTACTTCGAAGTCGAGGGTGATGGTAAAGGTAAGCCATACGAGGGCGAGCAAACCGTT
CGCCTGGCTGTTACTAAGGGTGGTCCTCTGCCGTTCGCATGGGACATCCTGTCGCCACAA
TGCCAATATGGTAGCATCCCATTTACTAAGTACCCAGAAGACATTCCAGACTATGTAAAG
CAGAGCTTCCCTGAAGGCTACACCTGGGAGCGCATTATGAATTTTGAGGACGGTGCGGTA
TGCACCGTCAGTAACGACAGTAGTATCCAAGGTAATTGTTTTATTTATCACGTCAAGTTC
AGCGGCCTGAATTTCCCTCCAAACGGTCCAGTTATGCAAAAGAAGACTCAGGGCTGGGAG
CCAAACACTGAGCGTCTGTTCGCTCGCGACGGCATGCTGATCGGTAATAATTTCATGGCG
CTGAAGCTGGAAGGTGGTGGCCACTATCTGTGTGAGTTTAAATCGACTTATAAGGCAAAG
AAGCCTGTAAAGATGCCAGGTTATCATTACGTTGACCGTAAGCTGGATGTAACTAATCAT
AACAAGGACTACACCAGCGTCGAGCAATGCGAGATCTCGATCGCACGCAAGCCAGTAGTC
GCT
>gdjiCP
ATGTCGGTAATCGCTAAGCAAATGACTTACAAGGTATATATGTCGGGCACCGTAAATGGC
CATTACTTCGAAGTTCAGGGCGATGGTAAGGGTAAGCCATACGAGGGTGAGCAGACGGTT
AAACTGACCGTGACTAAGGGTGGTCCTCTGCCTTTTGCCTGGGATATTCTGAGTCCTCAA
GCACAGTATGGTAGTATCCCATTCACGAAGTATCCTGAGGATATTCCAGATTATGTTAAG
CAGAGTTTCCCTGAGGGTTACACCTGGGAGCGCATCATGAATTTCGAAGATGGTGCAGTA
TGCACCGTAAGTAACGACTCGTCGATTCAAGGTAACTGTTTCATCTACAACGTTAAGTTT
AGTGGCCTGAATTTCCCACCTAGTGGTCCGGTCATGCAAAAGAAGACCCAAGGCTGGGAA
CCGAATACCGAGCGCCTGCTGGCACGCGATGGCATGCTGATTGGCAATAATTTTATGGCA
CTGAAGCTGGAAGGTGGTGGCCATTACCTGTGTGAGTTCAAGAGTACCTATAAAGCAAAG
AAGCCTGTAAAGATGCCTGGTTATCACTTTGTAGATCGCAAACTGGACGTTACGAATCAC
AACCAAGATTATACCTCGGTAGAGCAATGTGAGATCTCGATCGCTCGTAAGCCAGTAGTA
GCA
>gtenCP
ATGAGTGTGATTGCAAAGCAAATGACGTATAAGGTGTACATGAGTGGTACTGTTAACGGT
CACTATTTTGAAGTACAGGGCGACGGCAAGGGCAAGCCATACGAAGGCGAGCAAACTGTC
AAGCTGACGGTAACTAAGGGCGGCCCTCTGCCTTTTGCATGGGACATTCTGAGTCCACAA
TCGCAATATGGCAGCATTCCTTTCACCAAGTACCCTGAGGACATTCCAGACTATGTAAAA
CAAAGTTTTCCAGAGGGTTATACTTGGGAGCGCATTATGAATTTCGAGGACGGCGCGGTT
TGCACGGTATCGAACGACTCGAGTATTCAAGGTAACTGCTTCATCTACAACGTCAAGTTC
AGCGGTCTGAATTTCCCACCAAATGGTCCAGTAATGCAGAAAAAGACTCAAGGTTGGGAG
CCGAACACGGAGCGTCTGTTTGCCCGCGATGGTATGCTGATTGGTAATAATTTCATGGCG
CTGAAGCTGGAAGGTGGCGGTCACTATCTGTGTGAGTTCAAGAGCACTTACAAGGCAAAG
AAACCAGTAAAAATGCCAGGCTATCACTACGTAGATCGCAAGCTGGACGTCACTAACCAC
AATATTGACTACACTAGTGTGGAGCAATGTGAGATTAGCATTGCCCGTAAGCCAGTTGTT
GCA
>stylCP
ATGAGTGTGATCGCTAAGCAAATGACTTATAAGGTTTACATGTCGGGTACTGTAAACGGT
CATTACTTCGAGGTACAAGGTGACGGTAAAGGTAAGCCTTATGAGGGCGAGCAGACTGTG
CGTCTGACTGTCACCAAAGGCGGTCCGCTGCCGTTCGCGTGGGACATCCTGAGTCCACTG
AGTCAATACGGTAGCATTCCGTTCACTAAGTACCCAGAGGACATTCCAGATTACGTAAAG
CAGAGCTTCCCAGAGGGTTACACTTGGGAGCGCATTATGAATTTCGAAGACGGTGCAGTT
TGCACTGTTAGTAATGATAGCTCGATCCAAGGCAATTGTTTTATTTACAATGTAAAGATT
AGCGGTCTGAATTTCCCACCTAACGGTCCTGTCATGCAGAAGAAAACGCAAGGTTGGGAG
CCAAACACCGAGCGTCTGTTTGCACGTGATGGTATGCTGATCGGTAATAATTTTATGGCT
CTGAAGCTGGAAGGTGGTGGCCACTATCTGTGTGAGTTCAAGAGCACCTATAAGGCTAAG
AAGCCAGTCCGTATGCCAGGCTATCACTACGTCGACCGCAAGCTGGACGTCACTTCGCAC
AACCGTGACTACACCTCGGTCGAGCAATGTGAGATTAGCATTGCTCGCCATAGTCTGCTG
GGC
>amilCP586
ATGAGTGTAATCGCTAAGCAAATGACGTATAAAGTCTACGTAAGCGGTACTGTAAACGGC
CACTACTTCGAGGTCGAGGGCGATGGTAAGGGCAAGCCATACGAGGGTGAGCAGACTGTT
CGCCTGGCGGTGACTAAGGGCGGCCCTCTGCCTTTTGCTTGGGACATTCTGAGTCCGCAA
TGTCAATACGGCTCGATTCCATTCACGAAATACCCAGAGGATATTCCTGATTACGTTAAG
CAAAGCTTCCCAGAGGGTTATACCTGGGAGCGTATTATGAATTTCGAGGATGGTGCAGTA
TGCACCGTAAGTAACGACTCGAGTATTCAAGGTAATTGCTTTATCTACCATGTAAAATTC
AGCGGCCTGAACTTCCCACCAAATGGTCCAGTAATGCAAAAGAAGACTCAAGGCTGGGAG
CCAAATACGGAACGTCTGTTCGCCCGCGATGGCATGCTGATCGGTAACAATTTTATGGCC
CTGAAGCTGGAAGGCGGTGGTCATTACCTGTGTGAGTTCAAATCGACTTACAAGGCCAAG
AAGCCAGTAAAAATGCCTGGTTACCACTACGTTGACCGCAAGCTGGACGTCACGAACCAT
AACAAGGACTACACGAGCGTTGAGCAACGTGAGATCTCGATTGCGCGCAAACCAGTGGTG
GCC
>ahyaCP
ATGAGTGTTATTGCTACTCAAATGACGTATAAGGTGTATATGAGTGGCACTGTCAATGGC
CACTACTTCGAAGTCGAGGGTGACGGCAAGGGTAAGCCTTACGAAGGTGAGCAAACCGTA
CGCCTGACGGTCACCAAGGGTGGTCCTCTGCCGTTCGCGTGGGATATCCTGAGTCCTCAA
AGCCAGTATGGTAGCATTCCATTTACTAAGTACCCTGAGGATATCCCTGACTATGTGAAG
CAGTCGTTTCCTGAGGGCTACACTTGGGAGCGCATTATGAACTTTGAAGACGGCGCAGTT
TGTACTGTTTCGAACGATAGTTCGATCCAGGGCAATTGCTTTATTTATCATGTCAAATTC
AGCGGCCTGAATTTCCCACCAAACGGTCCAGTAATGCAAAAGAAGACTCAAGGCTGGGAG
CCAAACACCGAACGCCTGTTTGCTCGTGACGGTGTACTGATTGGTAACAATTTCATGGCA
CTGAAACTGGAGGGTGGTGGTCACTACCTGTGTGAGTTCAAGAGTACGTATAAGGCAAAG
AAGCCGGTAAAGATGCCAGGCTATCATTTCGTGGACCGTAAACTGGATGTAACTAACCAT
AATAAAGACTACACTTCGGTAGAGCAACGTGAGATTAGCATTGCGCGTAAGCCGGTAGTA
GCT
>mRtms5
ATGTCGGTAATTGCTACCCAGATGACCTACAAAGTTTATATGAGTGGCACGGTCAATGGC
CACTACTTCGAAGTTGAGGGTGATGGTAAGGGTCGTCCGTACGAGGGTGAGCAAACCGTC
AAGCTGACCGCGACGAAGGGTGGTCCTCTGCCGTTCGCATGGGACATCCTGAGTCCACAA
TGCCAATATGGCAGTATTCCATTTACGAAGTACCCAGAGGACATTCCGGACTACGTAAAG
CAATCGTTTCCGGAGGGCTTCACGTGGGAGCGCATCATGAATTTCGAGGACGGCGCTGTT
TGTACGGTAAGTAATGACAGCTCGATCCAAGGTAATTGCTTCACCTACCACGTCAAGTTT
CGTGGTCTGAACTTCCCACCGAATGGCCCTGTAATGCAAAAGAAGACGCAGGGTTGGGAG
CCGCACAGTGAGCGCCTGTTCGCTCGTGGTGGCATGCTGATTGGTAATAATCGCATGGCA
CTGAAGCTGGAGGGCGGCGGCCATTATCTGTGCGAGTTCAAGACCACGTACAAGGCCAAG
AAGCCTGTAAAGATGCCGGGCTACCATTATGTTGACCGCAAGCTGGATGTAACTAACCAC
AACAAGGACTACACTAGTGTAGAACAATGCGAGATTAGCATCGCTCGTAAGCCAGTTGTA
GCG
>Ultramarine
ATGTCGGTAATTGCAACTCAAATGACGTATAAGGTTTACATGAGTGGTACTGTCAATGGT
CATTACTTTGAGGTTGAAGGCGACGGCAAAGGTCGTCCTTACGAGGGCGAACAAACCGTC
AAGCTGACCGCTACTAAGGGTGGCCCGCTGCCTTTCGCGTGGGACATTCTGAGTCCACAA
TGTCAGTATGGTAGTATTCCATTCACCAAATACCCAGAGGACATCCCAGATTATGTAAAG
CAATCGTTCCCTGAGGGCTTCACGTGGGAACGCATCATGAACTTTGAAGACGGTGCTGTA
TGCACTGTTAGTAACGATAGTAGTATCCAAGGTAATTGTTTCACTTACCACGTAAAGTTT
CGTGGCACTAACTTTCCACCGAACGGCCCTGTCATGCAGAAAAAGACTCAAGGTTGGGAG
CCTAATAGTGAGCGTCTGTTCGCGCGCGGTGGTATGCTGATCGGTAATAACCGTATGGCG
CTGAAGCTGGAAGGTGGCGGTCACTACCTGTGCGAGTTCAAAACTACCTACAAGGCGAAA
AAGCCAGTCAAAATGCCAGGTTACCACTACGTAGATCGTAAGCTGGATGTAACCAACCAC
AATAAAGATTACACTAGTGTCGAACAGTGTGAGATCAGCATCGCTCGCAAGCCAGTGGTC
GCA
>sympFP
ATGAGCGTGATCAAGGCTGATATGAAGATGAAGCTGCGTATGGTAGGTGCAGTCAATGGT
CACAAGTTCGAGATTGCCGGTGAGGGTAAGGGCAAACCGTTTGAGGGTAAACAGACCATG
GACCTGAAGGTGCTGGTGGGCGGCCCTCTGCCATTCGCTTATGACATTCTGACTACGGTA
TTTGATTATGGCAATCGCGTATTCGTGAAGTATCCAGCGGACATTGCTGCATATTTTAAG
CAATCGTTCCCAGAGGGTTTCTCGTGGCAACGCAGCATGGCATACGAAGATGGCGGTATT
TGTCTGGCGACCAATGACATTACCCTGAACGGTGACTGTTTTCTGTACGAGATCCGTTTT
GACGGTGTAAATTTTCCAGCAAACGCGCCAGTCATGCAAAAGAAAACTGTGAAGTGGGAG
CCATCGACCGAGAAGGCTTATGTACGCGACGGTGTACTGAAGGGCGACGTCAATATGGCC
CTGCTGCTGGAGGGCGGTGGCCATTACCGTTGCGATTTTAAGACCACTTACATCAGCAAG
AAAGTTGTACAACTGCCAGACTATCACTTTGTCGATCACCGCATCGAGATCGAGAGCCAC
GATAAGGATTATAACAACGTCAAGCTGTATGAGCACGCAGAGGCACACAGTGGCCTGCCA
CGCCAAGCTAAG
>mUkG
ATGTCGGTTATCAAAGAGGAGATGAAGATCAAGCTGCACATGGAGGGCAATGTAAACGGT
CACGCCTTTGTTATCGAGGGCGACGGCAAGGGTAAGCCATACGACGGCACCCAGACCCTG
AACCTGACTGTAAAAGAAGGCGCGCCTCTGCCATTTAGTTATGATATCCTGACGAACGCT
TTCCAATATGGTAACCGCGCGTTCACTAAGTATCCGGCTGACATTCCAGATTACTTTAAG
CAAACGTTTCCAGAGGGCTATAGTTGGGAGCGTACCATGAGTTATGAAGACAATGCTATC
TGTAATGTGCGTAGTGAAATCAGCATGGAGGGTGACTGTTTTATCTATAAAATCCGCTTC
GACGGCAAGAACTTTCCACCGAACGGCCCGGTAATGCAAAAGAAGACTCTGAAGTGGGAG
CCAAGTACTGAGATGATGTATGTTCGTGATGGCTTCCTGATGGGCGACGTAAATATGGCT
CTGCTGCTGGAAGGCGGTGGTCACCATCGCTGTGACTTCAAGACCTCGTATAAGGCTAAG
AAGGTTGTACAGCTGCCTGACGCGCACAAGATTGACCACCGCATCGAGATCCTGAGCCAT
GATCGTGACTATTCGAAAGTAAAACTGTACGAGAATGCTGTGGCACGTAACTCGCTGCTG
CCATCGCAAGCT
>fabdGFP
ATGAGCGTAATTAAGCCAGACATGAAGATTAAGCTGCGTATGGAGGGCGCGGTAAATGGC
CACAAGTTTGCAATTGAGGGTGAGGGCAAGGGCCAGCCATTTCAGGGCAAGCAGACGATG
AACCTGAAAGTCAAAGAGGGCGGCCCTCTGCCGTTTGCGTACGATATCCTGACGACTATT
TTCAACTACGGCAATCGTGTTTTCGCTAAGTATCCGGACGATATCGTCGACTATTTTAAA
CAAAGTTTCCCAGAGGGTTATAGTTGGGAACGTAGCATGACCTATGAAGATGGTGGTATC
TGTATTGCTACGAACGACATTACTCTGGACGGCGACTGTTTTGTGTACAAGATTCGCTTT
GACGGTGTTAATTTCCCAGCCAAATCGCCAGTGCTGCAAAAGAAAACTCAAAAATGGGAG
CCAAGTACCGAGAAGCTGTATGTACGCGACGGCCTGCTGAAGGGTGACGTGAATATGGCG
CTGCTGCTGGAGGGTGGTGGCCACTACCGTTGCGATTTTAAGACTACGTATAAGGCAAAG
AAGGTGGTACAGCTGCCTGACTACCACTTTGTAGACCATTGCATCGAAATCGTAAGCCAC
GACAAGGATTACAACAATGTAAAGCTGTGTGAGCACGCAGAGGCACACTCGGGTCTGCCA
AAAGAGGCGAAA
>mc4
ATGAGTGTCATTAAGCCAGATATGAAGATCAAGCTGCGCATGGAGGGTGCGGTAAACGGC
CACAAGTTTGTTATCGAGGGTGACGGCAAAGGCAAGCCATTCGAGGGCAAGCAAACTATG
GACCTGACTGTAATTGAGGGCGCACCTCTGCCATTCGCCTACGATATTCTGACCACGGTC
TTCGACTACGGCAATCGCGTGTTCGCAAAATACCCGAAGGACATCCCGGACTACTTCAAG
CAAACGTTCCCAGAGGGTTATTCGTGGGAGCGCAGTATGACCTACGAAGATCAAGGCATT
TGTATTGCAACTAATGATATCACCATGATGAAGGGCGTCGACGATTGCTTCCTGTATAAG
ATTCGTTTCGACGGTGTCAACTTCCCAGCTAATGGTCCGGTTATGCAGCGTAAGACGCTG
AAGTGGGAGCCAAGCACCGAGAAGATGTACGTCCGTGACGGCGTACTGAAGGGCGACGTC
AATATGGCTCTGCTGCTGGAAGGTGGTGGCCACTATCGTTGCGACTTCAAGACTACTTAC
AAAGCCAAAAAGGTAGTACAACTGCCTGACTACCATTTCGTCGATCATCGTATTGAAATC
GTGTCGCACGATAAAGATTATAACAAGGTAAAACTGTATGAGCACGCTGAAGCTCACAGT
GGTCTGCCACGTCAAGCGAAG
>McaG1
ATGAGTGTAATCAAGCCAGATATGAAGATCAAGCTGCGCATGGAGGGTGCCGTTAATGGC
CATAAATTCGTTATTGAGGGCGACGGCAAGGGTAAACCATTTGAAGGTAAGCAAACTATG
GACCTGACCGTAATCGAGGGCGCACCGCTGCCGTTCGCTTACGACATCCTGACGACTGTC
TTTGACTACGGTAATCGTGTCTTTGCAAAGTATCCTAAGGATATCCCTGATTACTTCAAG
CAGACTTTTCCAGAAGGCTATAGCTGGGAACGTAGTATGACGTACGAGGACCAAGGCATT
TGCATTGCAACCAATGACATCACTATGATGAAGGGTGTAGACGACTGCTTCGTTTATAAA
ATCCGTTTCGATGGCGTAAACTTCCCAGCGAATGGCCCAGTGATGCAACGTAAAACCCTG
AAGTGGGAGCCTAGCACCGAGAAGATGTATGTACGCGACGGCGTGCTGAAGGGCGATGTA
AATATGGCTCTGCTGCTGGAAGGCGGCGGTCATTATCGTTGCGATTTTAAAACTACTTAT
AAGGCAAAGAAGGTAGTTCAGCTGCCTGACTATCACTTCGTAGATCATCGCATCGAGATC
GTTAGCCCTGATAAGGATTATAATAAGGTAAAACTGTACGAGCACGCAGAGGCACATTTT
GGCCTGCCTCGCCAAGCAAAG
>McaG1ea
ATGAGTGTTATTAAGCCGGACATGAAGATCAAGCTGCGTATGGAAGGCGCAGTCAACGGC
CACAAATTTGTAATTGAAGGCGACGGCAAGGGCAAGCCTTTCGAGGGCAAGCAAACCATG
GACCTGACTGTTATCGAGGGCGCCCCTCTGCCATTCGCTTACGATATCCTGACTACCGTC
TTCGACTACGGCAATCGCGTATTCGCCAAATATCCAAAAGACATCCCAGACTACTTCAAG
CAAACTTTTCCAGAGGGCTACAGCTGGGAGCGTAGCATGACCTACGAGGACCAGGGTATC
TGTATCGCTACTAATGACATTACCATGATGAAGGGCGTTGACGATTGTTTTGTATATAAG
ATCCGCTTCGACGGCGTTAATTTCCCTGCTAACGGTCCAGTAATGCAGCGTAAGACCCTG
AAATGGGAGCCAAGCACTGAAAAGATGTATGTCCGTGATGGTGTGCTGAAGGGTGATGTA
AATATGGCTCTGCTGCTGGAAGGCGGCGGCCATTATCGCTGTGACAGTAAGACCACGTAC
AAGGCCAAGAAGGTGGTACAACTGCCGGACTACCACTTTGTAGACCACCGCATCGAGATC
GGCAGTCCAGACAAAGACTACAACAAGGTTAAGCTGTATGAGCACGCTGAAGCTCATTTC
GGTCTGCCACGTCAAGCAAAG
>MfaG1
ATGAGTGTAATCAAACCAGACATGAAGATCAAGCTGCGCATGGAAGGCGCGGTCAACGGT
CACAAGTTCGTGATTGAAGGTGATGGTAAGGGCAAACCATTCGAAGGTAAGCAAACCATG
GATCTGACTGTAATCGAGGGTGCGCCTCTGCCATTCGCCTACGACATCCTGACTACCGTG
TTTGACTACGGTAATCGTGTGTTCGCCAAGTACCCAAAAGATATTCCAGATTACTTTAAA
CAGACTTTCCCTGAGGGCTATAGTTGGGAACGTAGTATGACCTACGAGGACCAAGGTATT
TGCATCGCCACCAATGATATCACCATGATGAAGGGCGTTGACGACTGCTTCGTGTACAAA
ATCCGCTTCGACGGCGTAAATTTCCCAGCAAACGGTCCTGTAATGCAGCGCAAGACTCTG
AAGTGGGAGCCATCGACCGAAAAGATGTACGTCCGCGACGGTGTTCTGAAGGGCGATGTA
AACATGGCGCTGCTGCTGGAGGGCGGTGGTCACTACCGTTGCGATAGTAAGACCACGTAC
AAGGCAAAGAAGGTGGTCCAGCTGCCAGACTATCATTTTGTAGACCACCGTATTGAGATC
GTAAGTCATGACAAGGATTATAATAAGGTAAAGCTGTACGAGCATGCCGAAGCGCATAGT
GGCCTGCCACGCCAAGCTAAA
>mc2
ATGTCGGTCATTAAACCGGATATGAAGATTAAACTGCGTATGGAGGGTGCGGTTAACGGC
CATAAATTCGTAATTGAGGGCGACGGCAAGGGTAAGCCTTTCGAAGGCACTCAAAGCATG
GACCTGACGGTAAAGGAGGGCGCCCCTCTGCCATTTGCCTACGATATCCTGACCACGGTC
TTCGACTACGGCAATCGTGTGTTTGCAAAGTACCCACAAGACATCCCAGACTACTTCAAG
CAAACTTTTCCAGAGGGTTATAGCTGGGAGCGCAGTATGACCTACGAGGATCAAGGCATC
TGTGTAGCAACTAACGACATCACCCTGATGAAGGGCGTCGACGATTGTTTCGTGTATAAG
ATTCGTTTTGATGGCGTAAACTTCCCTGCTAATGGTCCAGTCATGCAGAAAAAAACGCTG
AAGTGGGAGCCAAGCACGGAGAAGATGTACGTGCGCGACGGCGTACTGAAAGGCGACGTC
AACATGGCTCTGCTGCTGGAGGGCGGCGGCCACTACCGCTGTGACTTCAAGACCACCTAC
AAAGCGAAGAAGTTTGTTCAGCTGCCAGACTACCACTTCGTCGACCATCGCATTGAGATT
CTGAGTCATGACAAAGATTACAACAAGGTCAAACTGTACGAACATGCGGAGGCCCACAGC
GGTCTGCCACGTCAAGCAAAG
>mc6
ATGAGTGTCATCAAGCCAGATATGAAGATCAAGCTGCGTATGGAGGGTGCCGTCAACGGT
CACAATTTCGTAATCGAAGGCGAGGGTAAAGGTAAGCCATTCGAGGGTACGCAGACTATT
AACCTGACGGTGAAAGAGGGCGGCCCTCTGCCTTTCGCTTATGATATTCTGACTGCAGCA
TTTCAATATGGCAATCGCGCATTTACCAAATATCCACGCGACATTGCCGACTACTTCAAA
CAAAGTTTTCCTGAAGGTTACAGTTGGGAGCGCAGCATGACCTACGAGGACCAAGGCATT
TGTATCATCAAGTCGGATATTCGTATGGAGGGTGATTGTTTCATCTATGAGATCCGCTAC
GATGGCGTCAATTTCCCACCAAGTGGTCCAGTCATGCAAAAAAAGACTCTGAAGTGGGAA
CCGAGTACCGAGAAAATGTACGTACGTGATGGTGTCCTGAAGGGTGACGTAAACATGGCT
CTGCTGCTGGAAGGCGGTGGCCATTATCGTTGTGACTTCCGCAGTACCTATAAGGCTAAG
AAGCGTGTACAACTGCCTGATTATCATTTTGTGGACCACCGTATCGAGATCCTGTCGCAT
GATAATGACTATAATACCGTTAAGCTGAGTGAAAATGCCGAGGCACGTTATAGTATGCTG
CCAAGCCAAGCTAAG
>McaG2
ATGAGTGTAATTAAGCCGGACATGAAGATTAAACTGCGTATGGAAGGCGCTGTGAATGGC
CACAACTTTGTAATCGAGGGCGAGGGCAAGGGTAAGCCATTCGAAGGCACGCAAACGATT
AACCTGACTGTCAAGGAGGGTGGCCCTCTGCCTTTTGCATACGACATCCTGACGGCTGCA
TTCCAATACGGCAACCGCGCCTTCACCAAGTATCCGCGTGACATTGCCGACTATTTTAAA
CAAAGCTTTCCAGAGGGCTACAGCTGGGAGCGCAGTATGACGTACGAAGATCAAGGTATC
TGCATCATTAAGAGCGATATTCGTATGGAGGGTGACTGTTTTATCTATGAGATTCGTTAC
GATGGTGTTAACTTCCCACCAAGTGGCCCAGTAATGCAAAAGAAGACGCTGAAGTGGGAG
CCGAGTACTGAGAAAATGTATGTTCGTGACGGTGTCCTGAAGGGTGAGGTCAATATGGCT
CTGCTGCTGGAGGGCGGCGGTCACTATCGTTGTGACTTCCGTAGCACTTACAAGGCGAAG
AAACGTGTCCAACTGCCGGATTATCACTTCGTTGATCATCGTATCGAGATCCTGAGCCAC
GATAACGACTATAACACTGTTAAGCTGTCGGAGAATGCGGAAGCCCGCTACAGCATGCTG
CCACGCCAAGCCAAA
>Padron(star)
ATGAGTGTAATCAAGCCAGATATGAAAATCAAGCTGCGCATGGAGGGTGCGGTAAACGGT
CACCCTTTTGCGATTGAGGGCGTAGGTCTGGGTAAGCCTTTTGAGGGTAAGCAAAGCATG
GACCTGAAAGTAAAGGAGGGCGGTCCTCTGCCGTTCGCTTATGACATCCTGACTATGGCA
TTCTGCTACGGCAACCGCGTATTCGCAAAGTACCCAGAAAACATTGTCGACTACTTTAAG
CAATCGTTCCCAGAGGGTTATAGTTGGGAGCGTAGCATGCACTACGAGGATGGCGGCTCG
TGCAATGCAACTAACGACATCACGCTGGACGGTGACTGCTATATCTATGAGATTCGCTTC
GACGGCGTTAATTTCCCAGCCAACGGTCCGGTCATGCAAAAACGCACTGTCAAATGGGAG
CGTAGTACTGAGAAGCTGTACGTACGTGACGGCGTACTGAAAAGTGACGGTAACTACGCA
CTGAGTCTGGAGGGCGGCGGCCATTATCGTTGTGATTTCAAGACCACCTACAAAGCTAAA
AAAGTCGTGCAGCTGCCTGACTACCATAGTGTCGATCATCACATCGAGATTAAGTCGCAT
GATAAGGACTATAGTAACGTGAATCTGCACGAGCATGCGGAGGCGCACTCGGAGCTGCCT
CGCAACGCGAAG
>Kohinoor
ATGAGTGTAATCAAGCCAGATATGAAGATCAAGCTGCGTATGGAGGGTGCGGTCAATGGC
CACCCATTTGCTATCGAGGGTGTGGGCCTGGGCAAACCATTCGAAGGCAAGCAATCGATG
GACCTGAAGGTGAAGGAGGGCGGTCCTCTGCCATTCGCTTACGATATTCTGACCATGGCC
TTTTGTTACGGTAACCGCGTATTCGCGAAGTACCCTGAGAACATCGTAGATTATTTCAAA
CAAAGTTTCCCGGAGGGCTACAGCTGGGAACGCAGTATGATTTACGAGGATGGTGGTATC
TGTATTGCCACCAACGACATCACCCTGGATGGCGATTGTTACATTTATGAGATTCGCTTC
GACGGTGTAAACTTCCCGGCGAATGGCCCGGTCATGCAAAAGCGCACCGTCAAGTGGGAG
CCGAGCACCGAAAAACTGTACGTTCGCGACGGTGTTCTGAAGAGTGACGGTAACTACGCA
CTGAGCCTGGAGGGCGGTGGCCATTATCGTTGCGATAGTAAAACTACGTACAAGGCCAAG
AAGGTCGTACAGCTGCCAGACTATCACGACGTAGTACACCACATTGAGATTAAGAGTCAT
GACCGCGACTATTCGAACGTAAACCTGCATGAGCACGCCGAAGCCCATTCGGGCCTGCCT
CGTCAGGCTAAG
>Padron0.9
ATGAGCGTCATTAAGCCAGATATGAAGATCAAGCTGCGCATGGAAGGCGCAGTCAACGGC
CATCCTTTCGCAATTGAAGGCGTGGGTCTGGGTAAACCATTTGAGGGTAAGCAATCGATG
GACCTGAAAGTCAAGGAAGGTGGTCCTCTGCCATTCGCCTATGACATCCTGACGATGGCG
TTCTGCTACGGTAACCGTGTCTTTGCGAAGTACCCAGAGAATATCGTAGACTATTTCAAA
CAAAGTTTCCCAGAGGGTTACAGTTGGGAGCGCTCGATGATCTACGAGGATGGCGGTATC
TGTAATGCAACTAATGACATCACTCTGGACGGCGACTGTTATATTTGTGAGATCCGTTTC
GACGGCGTTAACTTTCCGGCCAATGGTCCTGTAATGCAAAAGCGCACCGTAAAGTGGGAG
CTGAGTACTGAAAAGCTGTACGTTCGCGACGGTGTACTGAAGAGTGACGGCAACTATGCG
CTGAGCCTGGAGGGTGGCGGCCACTATCGCTGTGACTTCAAGACCACCTACAAGGCAAAA
AAGGTAGTGCAACTGCCTGATTATCACAGTGTTGACCACCATATTGAAATCATTTCGCAT
GACAAGGACTATAGTAACGTAAACCTGCACGAACACGCTGAGGCCCACAGTGAACTGCCG
CGCCAAGCTAAG
>Padron
ATGAGTGTCATTAAGCCGGACATGAAGATCAAGCTGCGTATGGAAGGCGCAGTAAACGGC
CATCCTTTCGCGATCGAGGGTGTCGGTCTGGGCAAGCCTTTCGAAGGCAAGCAGAGTATG
GACCTGAAGGTAAAGGAAGGTGGCCCTCTGCCGTTTGCTTATGACATTCTGACCATGGCC
TTCTGTTACGGCAACCGCGTATTCGCAAAGTACCCAGAGAACATTGTCGATTACTTTAAA
CAAAGCTTTCCAGAGGGCTATAGTTGGGAGCGTTCGATGATTTACGAGGACGGTGGCATT
TGCAACGCTACTAACGATATCACTCTGGACGGCGATTGTTATATTTATGAGATCCGTTTC
GACGGCGTAAATTTTCCGGCTAACGGCCCAGTCATGCAGAAGCGTACTGTTAAGTGGGAG
CTGAGTACTGAAAAACTGTATGTCCGTGACGGCGTGCTGAAGAGTGATGGCAACTACGCA
CTGAGCCTGGAAGGTGGCGGCCACTACCGCTGTGATTTCAAGACCACCTACAAAGCCAAA
AAGGTAGTCCAGCTGCCGGATTATCACAGTGTCGACCACCATATCGAGATCAAGAGTCAC
GATAAGGACTATAGCAATGTTAATCTGCATGAGCACGCCGAAGCTCACAGCGAACTGCCA
CGTCAAGCAAAG
>ffDronpa
ATGAGCGTCATCAAGCCTGACATGAAGATCAAGCTGCGTATGGAGGGTGCTGTGAACGGC
CACCCTTTTGCCATTGAGGGTGTAGGTCTGGGCAAGCCATTTGAAGGTAAGCAAAGCATG
GACCTGAAGGTCAAAGAGGGTGGCCCTCTGCCATTCGCTTACGACATCCTGACGACTGCT
TTCTGTTATGGTAATCGCGTTTTCGCGAAATACCCTGAGAACATCGTCGACTATTTTAAG
CAAAGTTTTCCTGAGGGTTACTCGTGGGAGCGTTCGATGAATTATGAGGACGGTGGTATC
TGCAATGCAACGAACGACATCACTCTGGACGGTGATTGTTACATCTACGAGATCCGTTTT
GACGGTGTCAATTTTCCTGCAAATGGCCCAGTTATGCAAAAGCGTACTGTCAAGTGGGAG
CCTAGTACGGAGAAGCTGTACGTTCGTGATGGCGTTCTGAAAGGTGACGTCAACATGGCG
CTGAGTCTGGAGGGCGGTGGCCACTACCGTTGCGACTTTAAGACTACTTACAAAGCTAAG
AAGGTCGTTCAACTGCCTGACTACCACTTCGTAGATCATCACATTGAGATCAAGAGTCAT
GACAAAGACTACTCGAATGTCAATCTGCACGAGCATGCTGAGGCTCACTCGGAGCTGCCA
CGTCAAGCGAAG
>bsDronpa
ATGAGCGTAATCAAGCCAGATATGAAGATCAAGCTGCGCATGGAGGGTGCAGTAAACGGC
CACCCATTCGCAATCGAGGGTGTAGGCCTGGGTAAGCCATTCGAAGGTAAGCAGTCGATG
GACCTGAAAGTAAAGGAGGGCGGTCCTCTGCCATTTGCCTACGACATTCTGACTACTGCA
TTCTGTTATGGTAATCGTGTATTCACGAAGTATCCTGAAAATATTGTAGATTATTTTAAG
CAATCGTTTCCAGAGGGCTACAGTTGGGAGCGTAGTATGAATTATGAGGACGGTGGTATT
TGTAATGCTACGAACGATATCACGCTGGATGGCAACTGCTATATCTATGAGATTCGCTTT
GACGGCGTCAACTTTCCGGCCAACGGCCCGGTTATGCAGAAGCGCACTGTTAAGTGGGAG
CAGAGCACCGAAAAGCTGTACGTACGTGATGGTGTGCTGAAAAGCGACGGTAATTGCGCA
CTGAGTCTGGAGGGTGGTGGCCACTACCGCTGCGACTGTAAGACTACTTACAAGGCCAAG
AAGGTAGTACAACTGCCAGACTATCATTTCGTTGATCACCACATCGAAATTAAGAGTCAT
GACAAGGACTATAGCAACGTAAATCTGCACGAGCACGCTGAGGCACACAGCGAGCTGCCA
CGCCAGGCCAAG
>pcDronpa2
ATGAGCGTAATCAAGCCAGACATGAAGATTAAGCTGCGTATGGAGGGCGCAGTTAACGGC
CACCCATTCGCTATCGAGGGCGTAGGTCTGGGTAAGCCATTCGAAGGTAAGCAAAGCATG
GACCTGAAGGTTAAAGAGGGTGGTCCTCTGCCATTCGCTTATGACATCCTGACTACTGCT
TTTCATTATGGTAATCGCGTATTTGCCAAATACCCAGAGAATATCGTTGACTACTTCAAG
CAAAGCTTTCCTGAGGGCTACAGTTGGGAGCGCAGTATGTCGTATGAGGACGGTGGCATT
TGTATTGCCACGAACGACATCACTCTGGACGGCGATTGCTACATTAATGAAATCCGCTTC
GACGGCGTCAACTTCCCAGCAAATGGCCCAGTTATGCAAAAGCGCACCGTCAAGTGGGAG
CCAAGCACCGAAAAGCTGTACGTACGCGATGGTGTACTGAAGGGTGACGTGAATATGGCA
CTGAGCCTGGAGGGCGGTGGCCACTATCGTTGTGACTTTAAAACTACTTATAAGGCAAAG
AAGGTTGTTCAGCTGCCAGATTATCATTTCGTCGACCATCATATCGAAATCAAGAGTCAT
GACAAGGATTACAGCAATGTGAATCTGCATGAGCACGCAGAGGCTCATAGCGGCCTGCCA
CGCCAAGCTAAG
>pcDronpa
ATGTCGGTTATTAAGCCAGACATGAAGATCAAACTGCGTATGGAGGGTGCTGTGAATGGT
CACCCGTTTGCCATTGAGGGTGTCGGCCTGGGTAAGCCATTTGAAGGCAAACAGTCGATG
GACCTGAAGGTAAAAGAGGGCGGCCCTCTGCCATTCGCTTACGATATTCTGACGACTGCG
TTCCATTACGGCAACCGCGTATTTGCAAAGTACCCTGAGAACATCGTTGACTACTTCAAG
CAGAGCTTTCCGGAGGGCTATAGCTGGGAGCGCAGCATGTCGTATGAGGACGGTGGCATT
TGCATTGCGACTAATGATATCACTCTGGATGGTGATTGCTACATCTATGAAATTCGTTTT
GATGGCGTTAACTTCCCAGCAAACGGCCCGGTTATGCAGAAGCGTACCGTCAAATGGGAG
CCGAGTACTGAGAAGCTGTACGTACGCGACGGTGTACTGAAGGGCGATGTCAATATGGCA
CTGAGCCTGGAGGGCGGCGGCCACTACCGCTGTGATTTTAAAACGACTTATAAGGCTAAG
AAGGTCGTTCAGCTGCCTGACTACCATTTTGTTGATCACCACATTGAGATTAAGTCGCAT
GATAAGGACTATAGTAACGTAAACCTGCACGAGCACGCTGAAGCTCACAGTGGCCTGCCA
CGTCAGGCAAAG
>22G
ATGAGCGTGATCAAGCCTGATATGAAGATTAAGCTGCGCATGGAGGGTGCTGTAAATGGC
CACCCATTCGCTATCGAGGGTGTAGGCCTGGGCAAGCCATTCGAGGGCAAACAAAGTATG
GATCTGAAGGTTAAGGAGGGTGGTCCTCTGCCTTTTGCTTATGATATTCTGACGACGGTT
TTCTGCTATGGTAATCGTGTATTCGCAAAGTACCCAGAAAACATTGTCGATTATTTTAAG
CAAAGTTTTCCAGAAGGTTATAGCTGGGAACGCAGTATGAATTACGAAGATGGCGGCATC
TGCATTGCAACTAACGATATCACGCTGGATGGCGACTGTTTCATTTATGAGATCCGTTTT
GACGGTGTGAACTTTCCTGCAAACGGTCCAGTTATGCAAAAGCGTACTGTGAAATGGGAG
CCAAGCACCGAAAAGCTGTACGTGCGTGATGGTGTCCTGAAGGGCGACGTTAATATGGCG
CTGCTGCTGGAAGGCGGTGGTCATTACCGCTGCGACTTTAAGACTACGTACAAGGCGAAG
AAAGTAGTGCAGCTGCCAGATTATCACTTTGTTGACCATCGCATCGAAATTAAGAGTCAT
GATAAGGACTACAATAATGTAAACCTGCATGAACATGCAGAGGCCCATAGCGGTCTGCCA
CGCCAAGCCAAG
>rsFastLime
ATGTCGGTTATTAAGCCAGATATGAAAATCAAGCTGCGTATGGAGGGCGCTGTAAATGGT
CATCCATTCGCAATCGAGGGTGTTGGCCTGGGCAAGCCGTTTGAGGGCAAGCAGAGTATG
GACCTGAAGGTAAAGGAGGGTGGCCCTCTGCCATTCGCGTATGACATTCTGACCACTGTA
TTCTGTTATGGCAATCGTGTATTCGCTAAGTATCCTGAGAACATCGTAGACTATTTCAAG
CAGTCGTTTCCAGAGGGTTATAGTTGGGAGCGTAGTATGAACTATGAGGACGGTGGCATC
TGCAACGCTACTAATGACATCACGCTGGACGGTGACTGTTATATCTACGAGATTCGCTTC
GACGGCGTCAATTTCCCGGCAAATGGCCCGGTGATGCAAAAGCGTACTGTAAAATGGGAG
CCATCGACTGAAAAACTGTACGTCCGTGACGGTGTTCTGAAGGGTGACGGCAATATGGCT
CTGAGTCTGGAGGGTGGTGGCCACTACCGTTGCGACTTCAAAACTACTTACAAAGCCAAG
AAGGTAGTGCAACTGCCAGATTATCACTTCGTTGATCACCACATTGAGATCAAGAGTCAT
GATAAGGACTACAGTAATGTAAACCTGCACGAACATGCGGAGGCCCACAGCGAGCTGCCA
CGTCAGGCCAAG
>Dronpa-3
ATGTCGGTCATCAAGCCAGACATGAAGATCAAGCTGCGTATGGAAGGCGCAGTAAACGGC
CACCCTTTTGCAATTGAGGGCGTAGGTCTGGGCAAGCCATTCGAAGGTAAGCAAAGCATG
GATCTGAAGGTAAAAGAGGGCGGCCCTCTGCCATTTGCTTACGATATCCTGACCACTGTC
TTTTGCTACGGCAATCGCGTATTCGCAAAATATCCGGAAAATATTGTAGACTACTTCAAG
CAAAGTTTTCCAGAGGGTTACAGTTGGGAACGTAGTATGAATTACGAGGATGGCGGTATC
TGTAATGCAACGAACGATATCACGCTGGATGGCGACTGTTATATCTATGAAATTCGTTTC
GACGGTGTCAACTTTCCAGCTAACGGTCCAGTTATGCAAAAGCGTACGGTAAAGTGGGAA
CCTAGCACCGAGAAGCTGTATGTCCGTGACGGCGTACTGAAGGGTGACATTAACGCCGCC
CTGAGTCTGGAGGGTGGCGGTCACTATCGCTGTGACTTTAAGACTACGTACAAAGCTAAG
AAGGTCGTACAGCTGCCGGATTACCACTTCGTAGACCATCATATCGAGATCAAAAGCCAC
GACAAGGACTATAGTAACGTGAATCTGCATGAGCACGCTGAGGCGCATAGTGAGCTGCCT
CGTCAGGCGAAG
>Dronpa
ATGAGTGTCATTAAGCCAGACATGAAGATCAAGCTGCGCATGGAAGGCGCTGTGAATGGC
CACCCGTTTGCGATTGAGGGCGTCGGCCTGGGCAAACCATTTGAGGGCAAACAAAGTATG
GACCTGAAGGTGAAAGAGGGCGGCCCTCTGCCTTTCGCTTATGACATTCTGACTACCGTA
TTTTGCTATGGTAATCGTGTATTCGCAAAATATCCAGAGAATATTGTTGATTACTTCAAG
CAAAGCTTCCCTGAGGGCTACTCGTGGGAGCGTAGTATGAATTACGAGGATGGCGGCATC
TGTAACGCGACCAATGACATCACCCTGGATGGCGATTGCTATATCTACGAAATTCGTTTT
GATGGTGTGAACTTTCCGGCCAATGGTCCAGTTATGCAGAAACGCACGGTTAAGTGGGAG
CCTAGTACTGAGAAGCTGTATGTACGTGACGGTGTGCTGAAGGGTGACGTTAATATGGCC
CTGAGCCTGGAGGGTGGCGGTCATTACCGTTGTGACTTTAAGACTACCTACAAAGCCAAA
AAAGTCGTACAACTGCCTGATTATCATTTTGTCGACCATCACATCGAGATTAAATCGCAT
GATAAAGACTATTCGAATGTAAATCTGCATGAGCACGCGGAGGCTCATTCGGAGCTGCCG
CGCCAAGCAAAG
>Dronpa-2
ATGAGCGTGATCAAGCCAGATATGAAGATCAAACTGCGTATGGAGGGCGCAGTTAACGGT
CACCCATTCGCAATTGAAGGTGTGGGTCTGGGCAAGCCATTCGAAGGTAAGCAGTCGATG
GACCTGAAGGTTAAGGAGGGTGGTCCTCTGCCTTTTGCATACGATATCCTGACCACTGTG
TTTTGCTATGGTAACCGCGTGTTCGCCAAGTATCCAGAAAATATTGTAGATTACTTTAAG
CAGTCGTTCCCTGAGGGCTATAGTTGGGAACGTAGCATGAATTACGAGGATGGCGGCATC
TGCAACGCAACCAATGATATCACTCTGGATGGCGATTGTTACATTTACGAGATCCGCTTT
GACGGTGTCAATTTTCCAGCTAATGGTCCAGTCATGCAAAAGCGCACTGTAAAGTGGGAG
CCAAGTACTGAAAAGCTGTACGTCCGTGACGGCGTACTGAAAGGCGATGTTAATACTGCT
CTGAGTCTGGAGGGCGGTGGTCATTACCGTTGCGACTTCAAGACCACTTACAAGGCGAAA
AAGGTCGTGCAACTGCCTGACTACCACTTCGTAGATCACCATATCGAGATCAAGTCGCAC
GACAAAGACTATAGCAATGTTAACCTGCATGAGCACGCTGAAGCCCACTCGGAGCTGCCT
CGTCAAGCTAAG
>PDM1-4
ATGAGTGTGATTAAGCCAGACATGAAGATTAAGCTGCGCATGGAGGGCGCTGTAAATGGT
CATCCGTTTGCAATCGAGGGCGTAGGTCTGGGTAAGCCATTCGAAGGCAAGCAATCGATG
GATCTGAAAGTCAAAGAGGGTGGTCCTCTGCCATTTGCTTACGACATTCTGACTACTGTA
TTCTGTTACGGCAATCGCGTGTTTGCTAAGTATCCAGAGAACATCGTAGATTACTTTAAA
CAGAGCTTCCCGGAAGGTTACTCGTGGGAGCGTTCGATGAATTACGAGGACGGCGGCATC
TGTAACGCTACTAACGATATTACGCTGGACGGCGACTGTTACATTTACGAGATCCGTTTT
GATGGCGTGAATTTTCCTGCTAATGGCCCAGTTATGCAGAAGCGTACGGTAAAGTGGGAG
CCGAGTACGGAGAATCTGTATGTCCGTGATGGTGTCCTGAAAGGCGACGTTAATATGGCT
CTGAGCCTGGAGGGTGGTGGTCATTACCGTTGTGATTTCAAGACCACCTACAAAGCTAAG
AAGGTGGTTCAGCTGCCAGATTACCACTTTGTTGATCACCACATTGAAATCAAGAGTCAC
GACAAGGACTATAGTAATGTCAATCTGCACGAGCATGCGGAAGCTCACAGTGAGCTGCCA
CGTCAAGCGAAG
>Dronpa-C62S
ATGTCGGTCATCAAGCCTGACATGAAAATCAAGCTGCGTATGGAGGGTGCGGTCAATGGT
CACCCATTCGCTATCGAGGGTGTCGGCCTGGGTAAGCCATTCGAGGGTAAGCAAAGTATG
GACCTGAAGGTAAAGGAAGGTGGCCCTCTGCCGTTCGCTTACGATATTCTGACCACTGTT
TTTAGTTATGGCAATCGCGTATTTGCGAAATATCCGGAGAATATCGTGGACTATTTCAAG
CAAAGTTTTCCAGAGGGTTATAGTTGGGAGCGCAGCATGAACTACGAGGATGGCGGTATC
TGTAATGCAACGAACGACATTACCCTGGACGGCGACTGCTACATCTACGAGATCCGTTTC
GACGGCGTAAATTTTCCAGCAAACGGCCCAGTAATGCAAAAACGTACTGTAAAATGGGAG
CCAAGTACGGAGAAGCTGTATGTGCGCGATGGTGTCCTGAAGGGCGACGTTAATATGGCA
CTGTCGCTGGAGGGCGGCGGTCACTACCGCTGCGACTTTAAGACTACTTACAAAGCGAAA
AAGGTCGTTCAGCTGCCAGATTACCACTTCGTTGATCACCATATTGAGATCAAGAGCCAT
GACAAGGACTACTCGAACGTAAATCTGCACGAGCATGCAGAGGCTCATTCGGAGCTGCCA
CGTCAAGCCAAA
>meleRFP
ATGAGCGTTATCAAGCCGGATATGAAGCTGAAGCTGCGTATGGAGGGTACTGTAAATGGC
CATTACTTTGTAATCGAAGGTGATGGTAAGGGTCGTCCATTCGAGGGTAAGCAGAGTATG
GACCTGGATGTCAAAGAAGGCGGTCCTCTGCCATTCGCTTATGATATTCTGACTACTGCC
TTCCATTATGGCAATCGTGTTTTCGCAGAGTACCCAGACCACATTCCAGACTATTTCAAG
CAAAGTTTTCCTGGTGGTTATAGCTGGGAGCGCAGTCTGACTTTTGAGGACGGCGGTATC
TGTATCGCACGCAATGACATCAAAATGGTGGGTGACACTTTCTACAACACTGTTCGTTTT
GACGGCGTTAACTTTCCTCCAAATGGTCCTGTCATGCAGCGCCGCACGCAAAAGTGGGAA
CCAAGTACTGAGAAGATTTACGTACGTGACGGTGTCCTGACTGGTGACATTACTATGGCT
CTGCTGCTGGAAGGTGGCGTCCATTACCGTTGCGATTTCCGTACTACTTACAAGGCAAAG
GAAAAGGGTGTTCAGCTGCCAGGCTACCACTTTGTAGACCATTGCATTGAGATCCTGAGC
CACGACAAGGACTACAACAAGGTCAAGCTGTATGAACACGCAGTCGCTCATAGTGGTCTG
CCAGACAATAAGCGTCAA
>mAzamiGreen
ATGAGCGTGATTAAGCCAGAAATGAAAATTAAGCTGTGCATGCGCGGCACCGTCAACGGC
CACAACTTTGTAATTGAGGGCGAAGGCAAGGGTAATCCATACGAAGGCACGCAAATCCTG
GACCTGAACGTTACTGAGGGTGCACCTCTGCCATTCGCCTACGACATCCTGACCACGGTA
TTTCAATATGGCAACCGTGCATTTACCAAGTACCCAGCAGACATTCAAGACTACTTCAAG
CAAACTTTCCCGGAGGGCTACCACTGGGAACGTTCGATGACCTACGAAGACCAAGGTATC
TGTACCGCAACCAGTAACATTAGTATGCGTGGTGACTGTTTTTTCTATGATATCCGTTTT
GATGGCACCAACTTTCCACCAAACGGCCCTGTAATGCAAAAGAAGACTCTGAAGTGGGAA
CCAAGTACTGAGAAGATGTATGTACGCGATGGCGTACTGAAGGGCGATGTCAATATGGCT
CTGCTGCTGGAAGGCGGTGGCCACTACCGCTGTGATTTCAAGACTACTTACAAGGCAAAG
AAGGACGTGCGCCTGCCTGACGCTCACAAGGTTGATCACCGTATCGAGATTCTGAAGCAT
GATAAGGACTACAACAAGGTCAAACTGTATGAGAACGCCGTAGCGCGTTATAGTATGCTG
CCGTCGCAGGCAAAG
>AzamiGreen
ATGAGCGTTATTAAGCCTGAGATGAAGATCAAGCTGTGTATGCGCGGCACTGTTAACGGT
CACAACTTTGTCATCGAAGGCGAGGGCAAGGGTAACCCTTACGAGGGTACGCAAATCCTG
GACCTGAATGTCACTGAGGGTGCTCCGCTGCCTTTCGCGTACGATATTCTGACCACTGTA
TTTCAGTACGGCAATCGCGCTTTTACTAAGTATCCAGCTGACATCCAGGACTACTTCAAG
CAGACCTTTCCTGAAGGCTACCACTGGGAGCGTTCGATGACTTACGAGGACCAAGGCATC
TGCACCGCTACTAGCAACATCTCGATGCGTGGTGACTGCTTTTTTTACGACATTCGCTTC
GATGGTGTTAACTTTCCACCGAACGGTCCGGTAATGCAAAAGAAAACCCTGAAGTGGGAA
CCTAGTACGGAGAAAATGTATGTACGCGACGGTGTACTGAAGGGCGATGTTAATATGGCC
CTGCTGCTGGAGGGTGGCGGTCATTACCGTTGTGATTTTAAGACTACTTACAAGGCAAAG
AAGGATGTGCGCCTGCCTGATTACCACTTTGTCGACCATCGCATTGAAATTCTGAAGCAC
GATAAGGATTACAATAAGGTGAAGCTGTACGAGAACGCAGTAGCCCGTTACAGCATGCTG
CCTAGCCAAGCGAAG
>KO
ATGTCGGTAATCAAGCCAGAGATGAAGATGAAGTACTTCATGGATGGTAGTGTTAATGGC
CATGAATTTACTGTCGAGGGTGAGGGCACCGGCAAGCCGTATGAGGGTCACCAAGAGATG
ACTCTGCGTGTAACTATGGCTAAAGGTGGCCCAATGCCGTTTAGTTTCGATCTGGTATCG
CACACTTTTTGCTACGGTCACCGTCCTTTCACTAAGTACCCAGAAGAAATTCCAGACTAC
TTCAAGCAAGCTTTTCCTGAGGGCCTGTCGTGGGAACGTAGTCTGCAGTTCGAGGATGGC
GGTTTTGCAGCTGTAAGTGCACATATTAGCCTGCGTGGTAACTGTTTTGAGCACAAAAGT
AAGTTTGTGGGCGTAAACTTCCCTGCGGACGGCCCGGTTATGCAAAATCAAAGTTCGGAC
TGGGAGCCAAGTACTGAGAAAATCACCACGTGCGACGGCGTCCTGAAGGGTGACGTAACT
ATGTTTCTGAAGCTGGCTGGCGGCGGTAATCACAAGTGTCAATTCAAAACTACCTATAAA
GCAGCTAAGAAGATCCTGAAAATGCCACAAAGTCACTTCATTGGTCACCGTCTGGTCCGC
AAAACTGAGGGTAACATCACCGAGCTGGTAGAGGACGCGGTAGCCCATTGC
>KCY
ATGTCGGTAATTAAGCCAGAGATGAAGATGAAGTACTTTATGGACGGTAGTGTAAACGGT
CACGAGTTCACGGTCGAGGGTGAGGGCACCGGCAAACCATACGAGGGTAAGCATAAGATC
ACTCTGGACGTAACCAAGGGCGGTCCGCTGCCATTCGCATTTGACCTGCTGAGCACTGTC
TTTAGTTACGGCAATCGCTGTCTGACTAAGTACCCTGACGACATCCCGGACTATTTTAAA
CAGTGTTTTCCTGGTGGTTACAGTTGGGAACGTAAGTTCGAATTTGAGGATGGTGGTCTG
GCCATCGCCAAGGCCGAAATCAGTCTGAAGGGCAATTGTTTCGAGCATAAGAGTACCATT
GAGGGCACCTTTCCAGATAGTAGCCCAATCGCACAAAATAAGACTCTGGGCTGGGAGCCA
AGTACTGAGAAAATGACTGTACGTGACGGTAGTATGAAGGGTGATGACGCGGCTTACCTG
AAGCTGGTTGGTGGTGGCAACCATAAGTGCTACTTCACGACGACCTATACCGCAAAAAAG
AAGATCCCAAATCTGCCTCAGAGTCATTTCATCGGCCACCGTATTAGTAGCGTGGTGAAC
GGCACCAAGATTGGTGTTATGGAGGATGCAATCGCTCATCTGTATCCATTCAATGGCGTA
CCATGTCAA
>KCY-G4219
ATGAGTGTAATCAAGCCAGAGATGAAGATGCGTTATCGCATGGATGGTAGCGTAAATGGT
CATGAGTTCACTGTCGAGGGCGAAGGCACTGGTCGCCCTTACGAAGGCAAGCACAAAATC
ACCCTGGACGTCACGAAGGGTGGTCCGCTGCCATTTGCATTTGACCTGCTGAGTACCGTG
TTTAGTTATGGCAACCGCGCGCTGACCAAGTACCCTGACGACATCCCGGACTATTTCAAA
CAATGTTTCCCTGGCGGTTATAGCTGGGAGCGCAAGTTCGAGTTCGAGGACGGCGGTCTG
GCGATCGCTAAGGCAGAAATTTCGCTGAAGGGCAACTGTTTCGAACATAAGAGTACTATC
GAGGGCACCTTTCCAGACAGTAGTCCGATTATGCAGAATAAGACCCTGGGTTGGGAGCCA
AGTACTGAGAAGATGACCGTGCGCGACGGTAGTATGAAAGGCGACGATGCAGCGTATCTG
AAACTGGTAGGCGGCGGCAACCACAAATGTTACTTCACCACTACTTACACCGCCAAGAAA
AAAATCCCAAATCTGCCTAAGTCGCATTTCATCGGTCATCGTATTTCGAGTGTGGTGGAG
GGTACGAAAATTAAAGTAATGGAGGACGCTATTGCTCACCTGTATCCATTCAACGGTAGC
CCATGCCAA
>KCY-G4219-38L
ATGAGTGTGATTAAGCCAGAAATGAAGATGCGTTATTACATGGATGGCAGCGTAAATGGT
CATGAGTTCACCGTTGAGGGTGAGGGCACTGGCCGTCCTTATGAGGGCAAACTGAAGATC
ACTCTGGACGTAACTAAGGGTGGTCCTCTGCCATTCGCATTCGATCTGCTGTCGACCGTC
TTCAGTTACGGCAATCGCGCACTGACTAAGTATCCAGATGACATCCCAGATTATTTCAAG
CAATGTTTCCCAGGCGGTTACTCGTGGGAGCGCAAGTTCGAGTTCGAGGACGGCGGTCTG
GCGATCGCTAAGGCTGAGATCAGCCTGAAAGGTAACTGCTTCGAGCATAAGAGTACTATC
GAGGGTACGTTTCCAGACAGTTCGCCAATCATGCAAAACAAGACTCTGGGTTGGGAGCCA
TCGACTGAGAAGATGACTGTTCGTGACGGTTCGATGAAAGGCGACGACGCTGCGTATCTG
AAGCTGGTAGGTGGTGGCAATCATAAGTGTTATTTCACTACGACGTATACTGCAAAAAAG
AAGATTCCTAATCTGCCAAAGAGCCACTTCATTGGTCACCGCATCTCGAGTGTAGTGGAG
GGCACTAAGATCAAGGTGATGGAGGACGCAATCGCTCACCTGTACCCATTTAATGGCAGT
CCATGTCAA
>mcFP506
ATGAGTGTGATTAAACCAATTATGGAAATCAAGCTGCGTATGCAAGGCGTTGTCAATGGT
CACAAATTCGTCATTAAAGGTGAAGGTGAAGGTAAACCTTTTGAGGGCACGCAAACTATT
AACCTGACTGTGAAGGAAGGTGCCCCTCTGCCATTCGCCTATGACATCCTGACTAGCGCC
TTTCAATATGGTAACCGCGTATTCACTAAATATCCGGATGATATCCCAGACTATTTCAAG
CAAACCTTCCCAGAGGGTTACTCGTGGGAACGCATTATGGCCTATGAGGATCAAAGTATT
TGCACCGCTACTTCGGATATTAAGATGGAGGGCGACTGCTTCATCTATGAGATTCAATTC
CACGGTGTCAACTTCCCTCCAAATGGTCCTGTAATGCAAAAGAAGACTCTGAAATGGGAA
CCAAGTACGGAGAAAATGTACGTGCGTGATGGCGTACTGAAGGGTGACGTGAACATGGCT
CTGCTGCTGGAAGGCGGTGGTCACTACCGCTGTGACTTCAAAACGACCTACAAGGCCAAG
AAAGTGGTCCGCCTGCCAGACTACCATTTTGTTGACCACCGTATCGAGATTGTCAGTCAT
GACAAGGATTATAACAAGGTCAAGCTGTACGAGCATGCCGAGGCACACAGTGGCCTGCCA
CGCCAGGCAAAG
>mcavFP
ATGAGTGTGATCAAGCCAATCATGGAAATCAAGCTGCGCATGCAAGGCGTGGTTAATGGT
CATAAATTTGTGATCAAGGGTGAGGGTGAGGGCAAGCCATTCGAGGGTACTCAAACGATC
AACCTGACCGTGAAGGAGGGTGCACCGCTGCCTTTTGCCTACGATATCCTGACTAGCGCA
TTCCAATATGGTAATCGTGTCTTCACGAAGTATCCTGACGATATCCCGGATTACTTTAAG
CAAACCTTCCCGGAGGGCTATTCGTGGGAACGTATCATGGCATACGAGGACCAAAGCATT
TGTACTGCAACGAGTGACATCAAGATGGAGGGTGACTGTTTTATCTATGAGATTCAATTC
CACGGCGTGAATTTCCCTCCAAATGGTCCAGTAATGCAAAAAAAGACTCTGAAATGGGAA
CCGAGTACTGAAAAGATGTATGTGCGCGATGGCGTCCTGAAGGGCGATGTAAATATGGCT
CTGCTGCTGGAGGGTGGTGGCCATTATCGTTGCGACTTCCGCAGCACCTATAAAGCGAAG
AAGCGTGTACAGCTGCCAGACTACCACTTCGTTGACCATCGCATTGAGATCCTGAGCCAT
GACAATGACTATAACACTGTCAAGCTGAGCGAGGATGCTGAGGCACGTTATAGTATGCTG
CCATCGCAGGCTAAG
>sarcGFP
ATGAGTGTGATCAAGCAGGAAATGAAGATCAAGCTGCACATGGACGGCAACGTCAACGGT
CACGCATTCGTAATCGAAGGTGACGGTAAGGGTAAGCCTTATGACGGTACTCAAACCCTG
AACCTGAGTGTCAAAGAGGGCGCGCCGCTGCCGTTCTCGTATGATATCCTGACCAACGCC
TTCCAATATGGCAACCGTGCGTTCACTAAGTACCCTGCTGACATTCCTGATTACTTCAAG
CAAACCTTTCCAGAGGGTTACAGTTGGGAACGCACGATGAGCTACGAAGACAATGCTATC
TGCAATGTTCGCTCGGAGATCTCGATGGAGGGCGATTGCTTTATTTATAAGATCCGCTTT
GACGGCAAAAATTTTCCGCCAAACGGTCCAGTAATGCAAAAGAAGACGCTGAAGTGGGAG
CCGTCGACTGAGATGATGTACGCGCGTGATGGTTTTCTGATGGGTGATGTGAACATGGCG
CTGCTGCTGGAGGGCGGCGGTCACCACCGCTGTGACTTTAAGACCTCGTATAAGGCGGCT
AAAAAGAACGTTCAACTGCCTGACTATCATTACGTAGACCATCGCATTGAGATTCTGAGC
CACGACCGTGATTATAATAAGGTCAAACTGTATGAGAACGCAGTCGCGCGTTATAGCCTG
CTGCCTAGTCAGGCA
>meruFP
ATGAGTGTTATCAAACAAGAGATGAAGATTAAGCTGCGTATGGAGGGCACCGTAAATGGC
CACAGTTTCGTAATTGAGGGTGAGGGCAAGGGCAAGCCATACGAAGGTACTCAGACTATT
AATCTGACCGTCAAGGAGGGCGCGCCGCTGCCGTTTGCTTATGACATTCTGACCAGCGGT
TTTCAATATGGTAATCGCGCATTTACTAAGTATCCGAGTGACATCCCTGATTACTTCAAG
CAAACCTTCCCAGAAGGTTATTCGTGGGAACGTAGTATGACGTACGAAGACCAAGGTATT
TGTACCATTACGAGTGACATCCGTATGGAAGACGACTGCTTCATGTACGAGATCCGCTTT
AAAGGCGAGAATTTTAGCCCAAATGGTCCTGTAATGCAAAAGAAGACCCTGAAGTGGGAG
CCTAGTACCGAGAAAATGTATGTACGTGACGGTGTCCTGAAGGGTGACGTAAATATGGCT
CTGCTGCTGGACGGTGGTGGCCACTACCGCTGTGATTTTCGTAGTACCTATAAGGCTAAG
AAGGTAGTTAACCTGCCAGACTATCATTTCGTAGACCACCGTATCGAGATTCTGTCGCAC
GATAAGGACTACTCGAAGGTAAAGCTGTATGAGAACGCTGTAGCCCGCTACTCGATGCTG
CCATCGCAGGCTAAG
>eforCP
ATGAGCGTAATCAAGCAGGTCATGAAGACTAAACTGCATCTGGAAGGTACGGTAAACGGC
CACGACTTTACTATTGAGGGTAAGGGCGAGGGTAAGCCTTATGAGGGTCTGCAACACATG
AAAATGACTGTGACTAAGGGTGCACCTCTGCCTTTTAGTGTCCACATTCTGACCCCTAGT
CACATGTACGGCAGTAAGCCGTTTAACAAATATCCAGCCGATATTCCTGACTACCACAAG
CAATCGTTTCCGGAAGGTATGAGCTGGGAGCGTTCGATGATCTTTGAGGATGGCGGCGTC
TGTACTGCTAGTAATCACAGTTCGATTAATCTGCAGGAAAATTGCTTTATTTACGACGTC
AAGTTCCACGGCGTCAACCTGCCTCCAGACGGCCCTGTTATGCAGAAGACCATCGCCGGC
TGGGAGCCAAGTGTAGAAACCCTGTATGTCCGCGATGGTATGCTGAAATCGGATACTGCA
ATGGTCTTCAAGCTGAAGGGTGGCGGCCATCACCGTGTTGACTTCAAGACTACCTATAAG
GCGAAGAAGCCAGTCAAACTGCCGGAGTTCCATTTCGTAGAGCATCGCCTGGAGCTGACG
AAGCATGATAAGGATTTCACCACTTGGGATCAGCAAGAGGCGGCCGAAGGCCATTTTTCG
CCTCTGCCAAAAGCTCTGCCA
>LEA
ATGTCGGTTATTAAGTCGGACATGAAAATTAAGCTGCGTATGGAAGGTACTGTTAATGGT
CACAAGTTTGTTATTGAGGGTGAGGGCGAGGGCAAACCTTACGAGGGCACCCAAACCATG
AATCTGAAGGTTAAGGAGGGCGCGCCTCTGCCTTTTGCGTATGACATCCTGACTACGGTA
TTCCACTATGGTAACCGCGTATTCGCCAAGTATCCAAAACATATTCCAGACTACTTTAAA
CAAAGCTTCCCTGAAGGTTACTCGTGGGAACGTTCGATGACTTTTGAAGACGGCGGTATC
TGTACCGCTCGCAATGACATCACGCTGGAAGGTGATTGTTTCTTCAATGAGATCCGCTTT
GACGGCGTCAATTTTCCTCCTAATGGCCCAGTCATGCAAAAGAAAACTCTGAAATGGGAA
CCGAGCACCGAGAAGATGTACGTACGTGACGGCGTGCTGACCGGTGACATCAACATGGCT
CTGCTGCTGGAAGGTGGTGGCCACTATCGCTGTGACTTCAAGACTACGTACAAAGCAAAG
AAGGGCGTGCAGCTGCCAGATTACCACTTTGTAGACCATTGTATCGAAATCCTGAGTCAT
GACAAGGACTACAATAATGTCAAGCTGTACGAGCACGCTGTTGCACATAGTGGTCTGCCA
CGTCAGGCAAAGCACCATCATCACCACCAT
>mc5
ATGAGCGTCATTAAGAGTGTCATGAAGATTAAGCTGCACATGGACGGCATCGTTAATGGT
CACAAGTTTATGATTACTGGCGAGGGTGAAGGTAAACCTTTTGAGGGTACTCATACCATT
ATTCTGAAGGTCAAGGAAGGTGGCCCTCTGCCATTTGCTTATGACATTCTGACCACCGCT
TTTCAATATGGCAACCGCGTATTTACGAAGTACCCAAAGGACATTCCAGATTACTTCAAG
CAAAGCTTCCCAGAGGGTTACAGTTGGGAGCGTAGTATGACGTTCGAGGATCAGGGTGTG
TGTACTGTCACCAGCGATATTAAGCTGGAAGGCGACTGCTTTTTCTACGAAATCCGTTTT
TACGGTGTTAACTTCCCGAGTTCGGGCCCGGTTATGCAAAAGAAGACCCTGAAGTGGGAG
CCAAGTACCGAGAACATGTACGTCCGCGACGGTGTTCTGCTGGGTGACGTAAGTCGTACC
CTGCTGCTGGAGGGCGATAAGCATCACCGCTGTAACTTCCGCAGCACCTATCGTGCAAAG
AAGGGCGTGGTACTGCCAGAGTACCATTTCGTCGACCACCGCATTGAAATCCTGAGTCAC
GATAAGGACTATAACACTGTTGAGGTCTACGAAAATGCTGTAGCGCGTCCGAGTATGCTG
CCAAGTAAGGCCAAA
>mcFP503
ATGAGTGTCATCAAGAGCGTTATGAAAATTAAGCTGCGCATGGACGGTATTGTTAATGGC
CACAAGTTCATGATCACCGGCGAGGGCGAGGGCAAACCATTTGAGGGTACTCACACGATC
ATTCTGAAGGTCAAGGAGGGTGGTCCTCTGCCATTTGCTTATGATATCCTGACGACGGCG
TTTCAATACGGTAACCGTGTGTTTACGAAGTACCCTAAGGACATTCCGGATTATTTTAAG
CAGAGCTTCCCAGAGGGTTACAGTTGGGAACGCAGCATGACTTTCGAAGACCAGGGCGTC
TGCACTGTTACTAGTGACATTAAGCTGGAAGGTGATTGTTTCTTTTACGAGATTCGCTTT
TACGGCGTTAATTTCCCAAGTTCGGGCCCTGTGATGCAAAAAAAGACGCTGAAGTGGGAG
CCTTCGACTGAGAATATGTACGTGCGCGACGGCGTGCTGCTGGGCGATGTAAATATGGCT
CTGCTGCTGGAAGGTGGCGGCCATTACCGCTGTGACTTCAAGACGACTTATAAGGCAAAG
AAAGTCGTTCAACTGCCAGATTACCATTTTGTAGATCATCGCATTGAGATTGTGTCGCAT
GACAAAGACTATAATAAGGTTAAGCTGTACGAGCACGCTGAGGCACACAGTGGTCTGCCT
CGTCAGGCGAAG
>mcCFP
ATGAGTGTAATTAAGAGTGTAATGAAGATCAAGCTGCGTATGGATGGTATTGTCAACGGT
CACAAGTTCATGATCACCGGTGAAGGCGAAGGCAAGCCATTTGAGGGCACTCACACCATC
ATTCTGAAGGTCAAGGAGGGCGGTCCTCTGCCTTTTGCGTACGATATTCTGACTACGGCA
TTCCAGTACGGTAATCGTGTGTTCACGAAGTATCCAAAGGACATCCCAGATTACTTTAAG
CAGAGTTTTCCTGAGGGTTATTCGTGGGAGCGCAGCATGACCTTCGAGGACCAGGGTGTC
TGTACTGTTACCTCGGACATCAAGCTGGAGGGCGATTGTTTCTTCTACGAGATCCGTTTT
TACGGCGTCAACTTCCCGTCGTCGGGCCCAGTAATGCAAAAGAAGACTCTGAAGTGGGAG
CCTAGTACTGAGAATATGTACGTACGCGACGGTGTTCTGCTGGGTGACGTTAGCCGCACT
CTGCTGCTGGAAGGCGACAAGCACCACCGTTGTAACTTTCGCAGCACTTACGGCGCAAAG
AAGGGCGTCGTACTGCCGGAATACCACTTCGTCGACCACCGTATTGAGATCCTGTCGCAC
GATAAGGATTACAACACTGTCGAGGTTTACGAGAACGCAGTAGCTCGCCCAAGTATGCTG
CCGGTTAAGGCAAAG
>mcFP497
ATGAGCGTTATTAAGAGTGTAATGAAGATCAAGCTGCGTATGGACGGCATTGTAAATGGC
CATAAGTTCATGATTACTGGCGAGGGTGAAGGTAAGCCATTTGAGGGTACTCATACGATC
ATCCTGAAGGTCAAGGAAGGTGGTCCTCTGCCATTCGCGTACGATATCCTGACCACGGCA
TTCCAATATGGCAATCGCGTATTTACTAAGTACCCAAAAGACATCCCAGATTATTTCAAG
CAATCGTTCCCAGAGGGTTATAGCTGGGAACGCTCGATGACGTTCGAAGACCAGGGCGTA
TGTACCGTGACTAGTGATATCAAGCTGGAAGGTGACTGCTTTTTCTATGAGATCCGTTTC
TATGGTGTAAACTTCCCAAGTTCGGGCCCAGTTATGCAAAAGAAGACCCTGAAGTGGGAA
CCTAGTACCGAGAACATGTACGTGCGTGACGGCGTGCTGCTGGGCGACGTCTCGCGTACT
CTGCTGCTGGAGGGTAATAAGCACCACCGCTGCAATTTCCGTAGTACCTACCGCGCAAAG
AAGGGTGTCGTTCTGCCAGAGTACCACTTTGTTGACCACCGTATCGAGATCCTGAGCCAC
GATAAAGATTACAATACTGTCGAGGTTTACGAGAACGCAGTTGCACGTCCAAGCATGCTG
CCGATTAAGGCGAAG
>mcavRFP
ATGTCGGTCATTAAGAGTGTAATGAAGATTAAGCTGCGTATGGAAGGTAGTGTCAATGGC
CACAATTTCGTCATCGTCGGTGAAGGTGAGGGCAAACCTTATGAGGGTACTCAAAGCATG
GACCTGACGGTTAAAGAGGGTGCGCCTCTGCCATTTGCATACGACATCATGACGACCGTT
TTTCACTACGGCAATCGTGTATTTGCGAAGTACCCTAAGCACATTCCAGACTATTTCAAG
CAGATGTTTCCAGAGGAGTATAGTTGGGAGCGTAGCATGAACTTTGAGGGTGGCGGCATT
TGTACGGCACGCAATGAGATTACGATGGAAGGTGACTGTTTTTTTAACAAGGTACGTTTC
GATGGCGTGAATTTCCCACCAAACGGTCCAGTGATGCAAAAGAAGACTCTGAAGTGGGAG
CCATCGACCGAAAAGATGTATGTCCGCGATGGCGTCCTGACTGGCGATATTAATATGGCT
CTGCTGCTGGAGGGCGGCGGTCACTACCGTTGCGACTTTCGTACTACTTATCGTGCAAAA
AAGAAGGGTGTCAAGCTGCCGGATTATCATTTCGAGGATCATAGTATCGAGATCCTGCGC
CACGACAAGGAGTACACCGAAGTTAAGCTGTACGAACATGCAGAGGCCCATAGTGGTCTG
CCACGTGTCGCTAAA
>mc1
ATGTCGGTCATCAAGAGTGTCATGAAGATTAAGCTGCGTATGGAAGGTAGCGTCAACGGC
CATAATTTCGTCATTGTCGGTGAAGGCGAAGGCAAGCCGTATGAGGGTACTCAAAGTATG
GATCTGACTGTTAAGGAGGGTGCTCCGCTGCCATTTGCTTACGACATCATGACTACTGTG
TTCCACTACGGTAACCGTGTTTTTGCTAAGTATCCAAAGCATATTCCAGATTATTTTAAG
CAGATGTTTCCAGAGGGTTATTCGTGGGAGCGCAGCATGAATTTTGAGGACGGTGGTATT
TGTACTGCGCGCAACGAGATCACCATGGAGGGCGACTGTTTCTTCAATAAGGTACGTTTT
GACGGCGTGAACTTTCCGCCAAATGGCCCAGTAATGCAAAAGAAGACCCTGAAGTGGGAG
CCGTCGACTGAGAAGATGTATGTCCGTGATGGCGTTCTGACTGGCGACATTAATATGGCT
CTGCTGCTGGAAGGCGGTGGTCACTACCGCTGCGATTTTCGTACTACTTACCGTGCGAAG
AAAAAGGGTGTTAAGCTGCCAGACTACCACTTTGTGGACCACAGTATCGAGATTCTGCGT
CACGACAAGGAGTATACTGAGGTAAAGCTGTATGAGCACGCGGAGGCTCATTCGGGCCTG
CCACGCGTAGCGAAG
>mcRFP
ATGAGCGTCATCAAGAGTGTAATGAAAATCAAGCGCCGTATGGAAGGTAGTGTCAATGGT
CATAATTTTGTTATTGTAGGTGAGGGTGAAGGTAAGCCGTACGAGGGCACTCAAAGTATG
GACCTGACTGTCAAGGAGGGTGCACCTCTGCCATTTGCTTATGATATTATGACTACCGTC
TTCCACTATGGTAACCGCGTATTCGCAAAGTACCCAAAGCACATCCCAGATTATTTTAAG
CAGATGTTCCCAGAGGGCTACAGTTGGGAACGTAGCATGAATTTTGAAGATGGCGGTATT
TGTATCGCGCGTAATGAGATTACCATGGAGGGCGATTGCTTCTTCAATAAGGTCCGTTTC
GATGGTGTCAATTTTCCTCCAAATGGCCCTGTCATGCAGAAAAAGACTCTGAAATGGGAA
CCATCGACCGAAAAGATGTACGTACGTGACGGCGTCCTGACCGGTGACATCAACATGGCT
CTGCTGCTGGAGGGCGGCGGTCACTATCGCTGTGATTTCCGTACTACTTACCGCGCTAAA
AAGAAGGGCGTAAAACTGCCAGACTACCATTTCGTTGACCACAGTATCGAGATCCTGCGT
CATGACAAGGAGTATACTGAGGTAAAACTGTATGAGCACGCAGAAGCTCACAGTGGCCTG
CCACGTGTAGCCAAG
>meleCFP
ATGAGCGTTATCAAAACGGATATGAAAATTCGTCTGCAAATGCAAGGCGCTGTCAACGGT
CATCCATTTGTGATCACTGGCGAGGGTGAGGGTAAGCCGTATGAGGGTAAGCATACTATT
AATCTGACCGTTCAGGACGGCGGCCCTCTGCCATTTGCCTTTGACATTCTGACCACGGCA
TTCCAATATGGTAACCGTGTTTTTACTAAGTATCCGAAAGACATCCCTGACTACTTCAAA
CAGTCGTTCCCAGCTGGTTATAGTTGGGAGCGTTGCATGACCTTTGAGGATGGTGGTCTG
TGCACTGTGTCGAGTCACATTAAAATTGAGGGCGATTACTTCACTTACGATATCCGCTTC
CATGGCGTGAACTTCCCAGCTGGTGGCCCAGTAATGCAAAAGAAAACGCTGCGTTGGGAG
CCTAGTACTGAGAACATGTACGTCCGTGACGGCGTACTGGTAGGCGAGGTAGAGCGTACT
CTGCTGCTGGAGGGCAATAAACATCACCGCTGCAACTTCCGTACTACCTACAAGGCTAAA
AAGGAAGTCGTACTGCCAGAGTACCACTTTGTAGACCACCGCATCGAGATTCTGGGCCAC
GATAAGGATTACAACAATGTTGTTGTTTATGAGAACGCAGTAGCGCGTCAACAGGCCAGT
ACCCTGCCAAGTAAGGCAAAG
>eechGFP1
ATGAGCGTAATCAATCCTGACATGAAAATCAAGCTGTATATGGAGGGCGCGGTAAACGGT
CACAAGTTCGAGATTAAAGGTGAGGGTAATGGTAAGCCATTCGAGGGTAAGCAAACGATG
GACCTGGCGGTGGTTGACGGTGGCCCTCTGCCATTCGCCTTTGATATCCTGACCACCAGT
TTTAACTACGGTAACCGCGTATTTACCAAGTACCCAGACACTATTGTTGATTATTTCAAG
CCGAGTTTTCCGGAAGGCTACAGCTGGGAACGTAGCATGACCTACGAGGACGGTGGCATT
TGTATCGCAACCAACGATATCACCCTGCTGAAGGACACTGACGACAGTAACTATTTTTAT
TATAAGATCCGCTTCGACGGCGTAAATTTTGCTGCAAACGGCCCAGTTATGCAGAAGAAA
ACGGCAAAGTGGGAGCCAAGTACTGAGAAGATGTACGTCCGCGACGGTGTACTGAAGGGT
GAGGTTAACATGGCTCTGCTGCTGGAGGGCGGTGGTCACTACCGCTGTGACTTCAAGACT
ACTTATAAGGCAAAGAAGGTAGTACGTCTGCCATCGTATCATTTCGTTGACCATCGCATT
GAGATTCTGAGCCATAGCAAGGATTATAATCAAGTTCGCCTGCACGAGCATGCCGAGGCG
CACAGTGGCCTGCCGCGCCAAGCAAAG
>KikGR1
ATGAGTGTGATTACCAGTGAGATGAAAATCGAACTGCGTATGGAGGGCGCTGTAAACGGC
CACAAGTTCGTAATCACCGGTAAGGGCAGCGGCCAACCATTCGAGGGTATCCAAAATGTG
GATCTGACCGTTATCGAGGGTGGCCCTCTGCCATTCGCTTTTGACATCCTGACTACGGCT
TTTCACTACGGCAATCGTGTCTTCGTAGAGTACCCAGAAGAAATCGTCGACTACTTTAAG
CAAAGCTTTCCAGAAGGCTACAGTTGGGAGCGCTCGATGAGTTACGAGGATGGTGGCATC
TGTCTGGCTACTAATAATATCACTATGAAGAAGGATGGTAGCAACTGCTTCGTTAATGAG
ATTCGTTTCGATGGTGTTAATTTCCCAGCTAACGGCCCGGTTATGCAACGTAAGACTGTA
AAGTGGGAACCAAGTACCGAGAAGATGTACGTGCGCGACGGTGTCCTGAAGGGTGACGTT
AACATGGCTCTGCTGCTGCAAGGTGGCGGCCATTATCGCTGTGACTTTCGCACCACCTAC
AAAGCTAAGAAGGTCGTGCAGCTGCCAGACTATCATTTCGTTGACCACCAGATGGAGATC
ACTTCGCACGACAAGGACTATAACAAGGTAAAGCTGTACGAGCACGCAAAGGCACATTCG
GGCCTGCCTCGTCTGGCGAAG
>mKikGR
ATGAGTGTTATCACCTCGGAGATGAAGATCGAACTGCGTATGGAGGGTAGTGTCAACGGC
CACAAGTTTGTCATCACCGGTAAGGGCAGCGGTCGCCCATACGAGGGTACTCAAACTGTC
GATCTGACTGTGATCGAGGGTGGCCCTCTGCCATTCGCATTCGATATTCTGACTACTGCG
TTCCACTATGGTAACCGCGTCTTTGTGGAGTACCCTGAAGAGATTGTGGACTACTTCAAG
CAAAGCTTTCCAGAGGGTTATAGCTGGGAGCGCAGTATGTCGTATGAAGACGGTGGCATC
TGTCTGGCAACTAACAATATCACGATGAAGAAGGATGGCTCGAATACTTTCGTGAACGAG
ATTCGTTTCGACGGCACCAATTTCCCGGCAAACGGTCCAGTAATGCAACGCAAGACTGTT
AAATGGGAGCCAAGCACTGAGAAGATGTACGTACGCGACGGCGTTCTGAAAGGTGACGTA
GAGATGGCGCTGCTGCTGGAGGGTGGTGGTCACTACCGCTGTGACTTCCGCACTACTTAT
AAGGCTAAGAAGGTCGTACAGCTGCCTGACTACCATTACGTGGACCATCAAATGGAGATC
ACCAGTCATGACAAAGACTACAATAAGGTGAAGGCGTACGAACATGCAAAGGCATATAGT
GGCACGTATCGCGGTGCAAAGTACGAGTTTGAGGCA
>KikG
ATGAGCGTGATCACTAGTGAAATGAAGATGGAGCTGCGCATGGAGGGTGCCGTAAACGGC
CATAAGTTTGTTATCACTGGCAAGGGTAGTGGTCAACCATTCGAAGGTATTCAAAACATG
GACCTGACTGTAATTGAAGGCGGTCCTCTGCCGTTTGCATTCGATATTCTGACCACTGTC
TTCGACTACGGTAATCGTGTATTTGTCAAGTACCCAGAGGAGATCGTGGATTATTTTAAG
CAATCGTTCCCTGAAGGCTACAGTTGGGAGCGCTCGATGTCGTACGAAGACGGTGGCATT
TGCCTGGCAACTAACAACATCACTATGAAGAAGGACGGTAGCAATTGCTTTGTTTACGAG
ATTCGTTTTGATGGCGTGAACTTTCCAGCAAACGGTCCAGTGATGCAGCGCAAGACTGTC
AAATGGGAACCTAGTACTGAGAAGATGTATGTACGTGACGGTGTACTGAAGGGCGACGTT
AACATGGCTCTGCTGCTGCAAGGTGGCGGCCACTACCGCTGTGACTTCCGCACTACCTAC
AAGGCGAAGAAAGTCGTTCAGCTGCCTGACTATCACTTCGTCGATCACCGTATTGAAATC
ACTAGTCACGACAAGGATTACAACAAGGTTAAGCTGTATGAACATGCAAAGGCACATAGT
GGCCTGCCACGCCTGGCGAAG
>afraGFP
ATGAGTGTGATCGTGAAGGAGATGATGACTAAACTGCACATGGAAGGTACTGTAAACGGC
CACGCATTCACTATTGAAGGTAAGGGTAAGGGCGATCCATATAATGGTGTACAGAGCATG
AATCTGGACGTAAAGGGCGGTGCTCCTCTGCCATTCAGTTTTGACCTGCTGACCCCAGCG
TTTATGTACGGTAACCGTGTGTTCACTAAATATCCGGAGGACATCCCGGACTTCTTCAAG
CAGGTCTTCCCAGAGGGTTATCATTGGGAACGCAGTATTACCTTCGAAGACCAAGCAGTT
TGCACGGCGACTAGTCATATTCGCCTGGACCAAAAGGAGATGTGCTTCATCTATGACGTT
CGCTTTCACGGTGTAAATTTTCCTGCAAACGGCCCTATCATGCAAAAAAAGATCCTGGGT
TGGGAACCAAGCACCGAGAAAATGTACGCGCGCGACGGTGTTCTGAAGGGTGACGTAAAT
ATGACGCTGCGTGTCGAAGGCGGCGGTCACTACCGTGCTGATTTTCGTACCACTTATAAA
GCTAAGAAACCAGTAAATCTGCCAGGCTACCATTTCATCGATCACCGTATCGAAATTACT
AAGCATAGCAAGGACTACACCAATGTCGCACTGTATGAGGCAGCCGTCGCGCGCCACTCG
CCTCTGCCAAAGGTCGCA
>Katushka
ATGAGTGTACTGATTACTGAGAATATGCACATGAAGCTGTACATGGAGGGCACCGTTAAT
GACCATCACTTTAAGTGCACTAGTGAGGGTGAAGGCAAGCCTTATGAGGGCACTCAGACT
ATGAAAATCAAGGTGGTTGAAGGCGGCCCGCTGCCGTTCGCATTCGATATCCTGGCTACG
AGTTTCATGTATGGCAGTAAGACTTTCATCAATCACACCCAAGGCATCCCAGATTTCTTC
AAACAAAGTTTCCCAGAGGGCTTCACCTGGGAGCGCATTACGACTTATGAGGATGGCGGT
GTACTGACCGCAACTCAGGACACCAGTCTGCAGAATGGCTGTCTGATCTACAATGTAAAA
ATTAACGGCGTGAATTTCCCAAGCAACGGCCCAGTTATGCAAAAGAAGACGCTGGGCTGG
GAGGCAAGTACTGAGATGCTGTACCCGGCTGACAGTGGTCTGCGCGGCCATAGCCAAATG
GCACTGAAGCTGGTAGGTGGTGGTTATCTGCACTGTAGTCTGAAGACTACTTACCGCAGT
AAGAAGCCGGCCAAGAATCTGAAGATGCCAGGTTTTTACTTTGTGGACCGTCGCCTGGAA
CGTATCAAGGAAGCAGACAAGGAGACTTACGTCGAGCAACATGAGATGGCTGTAGCACGC
TACTGCGATCTGCCAAGCAAGCTGGGTCACAGT
>anobGFP
ATGAGTTACAGTAAACAGGGTATCGCCCAAGAGATGAAGACCAAGTATCACATGGAGGGT
AGCGTTAATGGCCATGAGTTCACTATTGAGGGCGTCGGTACTGGCTACCCATACGAGGGT
AAACAGATGAGTGAGCTGGTCATTATTAAGCCAGCGGGCAAGCCTCTGCCATTTAGTTTC
GACATTCTGAGTAGCGTCTTCCAATACGGCAATCGCTGCTTCACTAAGTACCCAGCAGAT
ATGCCTGATTATTTTAAGCAAGCATTCCCAGACGGCATGTCGTACGAGCGCAGTTTTCTG
TTCGAAGACGGTGCTGTTGCAACTGCTTCGTGGAAGATCCGTCTGGAGGGTAATTGCTTT
ATCCACAACTCGATCTTCAATGGCGTAAATTTCCCTGCAGACGGTCCTGTTATGGAGAAA
AAGACTATTGGTTGGGACAAGTCGTTTGAGAAAATGACTGTAAGCAAGGAGGTGCTGCGT
GGTGATGTTACGATGTTTCTGATGCTGGAAGGTGGTGGTAGTCATCGCTGTCAATTTCAT
AGTACGTATAAGACCGAAAAGCCAGTCACCCTGCCACCTAATCACGTAGTAGAGCACCAG
ATTGTACGTACTGACCTGGGTCAAAGCGCTAAGGGCTTTACTGTAAAGCTGGAGGCACAC
GCCGCGGCTCATGTAAACCCACTGAAGGTGAAG
>amilFP490
ATGAGTTACAGTAAGCAGGGCATCGCCCAAGTTATGAAGACGAAGTATCACATGGAGGGT
AGTGTTAACGGTCATGAGTTCACGATTGAGGGTGTCGGCACGGGTAATCCTTATGAAGGC
ACCCAAATGTCGGAGCTGGTAATTACGAAGCCTGCTGGCAAGCCTCTGCCATTCAGTTTC
GACATCCTGAGTACCGTCTTTCAATACGGCAATCGTTGCTTCACTAAGTATCCAGAGGGC
ATGACTGATTATTTCAAGCAGGCTTTCCCTGATGGCATGAGTTTCGAGCGCAGCTTCCTG
TATGAGGACGGTGGTGTAGCAACCGCAAGCTGGAACATTCGTCTGGAGCGCGACTGTTTT
ATCCATAAAAGCATTTATCATGGTGTAAACTTCCCAGCAGACGGCCCAGTTATGAAGAAA
AAGACCATCGGTTGGGATAAAGCTTTCGAGAAAATGACTGTCAGTAAGGACGTACTGCGT
GGTGACGTCACTGAATTTCTGATGCTGGAGGGCGGTGGCTATCATAGTTGTCAATTCCAC
AGTACCTACAAGCCTGAAAAGCCAGTCACTCTGCCGCCTAACCACGTAGTAGAGCACCAT
ATTGTCCGCACCGATCTGGGTCAAACTGCTAAGGGTTTTACGGTCAAGCTGGAGGAGCAC
GCTGCGGCTCACGTAAATCCACTGAAGGTCCAA
>anobCFP2
ATGAGCTACAGTAAGCAGGGTATCGCACAAGTCATGAAGACTAAGTACCACATGGAAGGC
TCGGTAAACGGTCACGAGTTCACGATCGAGGGTGTAGGTACGGGTAACCCATACGAAGGT
ACTCAAATGTCGGAACTGGTGATCACGAAACCTGCAGGTAAGCCTCTGCCATTCTCGTTC
GACATCCTGAGTACGGTTTTCCAGTATGGCAACCGTTGCTTTACTAAATACCCAGAGGGT
ATGACTGACTACTTCAAGCAAGCATTTCCGGACGGCATGAGCTATGAACGTAGCTTCCTG
TACGAGGACGGCGGTGTTGCAACGGCCGGCTGGAATATTGGCCTGGAACGCGATTGTTTT
ATCCACAAAAGTATTTACCATGGCGTAAATTTTCCAGCTGACGGCCCAGTCATGAAAAAG
AAAACTATTGGTTGGGACAAGGCATTCGAAAAAATGACGGTGTCGAAGGACGTTCTGCGC
GGCGACGTAACTGGTTTCCTGATGCTGGAAGGCGGCGGTTACCATAGTTGCCAGTTTCAC
AGTACCTATAAGCCAGAGAAACCAGCTGCGCTGCCACCAAATCACGTAGTCGAGCATCAT
ATTGTCCGCACTGATCTGGGCCAAAGTGCAAAGGGCTTCACCGTAAAGCTGGAGGAGCAT
GCGGCTGCACACGTCAATCCACTGAAAGTCCAA
>anobCFP1
ATGTCGTACAGTAAGCAGGGCATCGCGCAAGTAATGAAGACGAAGTACCACATGGAAGGT
AGCGTAAACGGCCATGAGTTCACTATTGAGGGTGTTGGTACTGGCAATCCTTATGAGGGC
ACGCAAATGTCGGAGCTGGTCATTACTAAGCCGGCAGGCAAACCTCTGCCATTCTCGTTC
GACATTCTGTCGACCGTGTTTCAGTATGGTAACCGTTGTTTTACCAAGTATCCAGAGGGT
ATGACTGACTACTTTAAGCAGGCATTTCCGGATGGTATGTCGTATGAGCGCTCGTTCCTG
TACGAAGATGGTGGTGTAGCTACTGCAAGTTGGAATATTCGCCTGGAGCGTGATTGCTTT
ATCCACAAGAGTATTTACCACGGTGTAAATTTTCCAGCCGATGGTCCTGTAATGAAAAAG
AAGACGATTGGCTGGGACAAGGCCTTCGAGAAGATGACTGTAAGTAAGGATGTACTGCGC
GGTGACGTGACGGAGTTTCTGATGCTGGAGGGCGGCGGTTACCATAGCTGCCAGTTCCAT
AGCACCTATAAGCCAGAGAAGCCGGCGGCTCTGCCACCGAACCACGTAGTCGAGCATCAT
ATCGTTCGTACTGACCTGGGTCAGTCGGCAAAAGGTTTTACGGTTAAACTGGAGGAGCAC
GCAGCTGCGCACGTAAATCCACTGAAGGTTCAA
>amilFP497
ATGAGCTATAGTAAACAAGGTATCGTGCAAGCGATGAAGACCAAGTATCACATGGAGGGC
TCGGTAAACGGTCACGAGTTCACTATCGAGGGTGTCGGTACGGGCAATCCATACGAGGGC
ACTCAAATGAGCGAACTGGTAATCACGAAGCCAGCAGGCAAGCCTCTGCCTTTTAGCTTT
GATATCCTGTCGACTGTGTTCCAATACGGTAATCGTTGCTTCACCAAGTATCCGGAGGGT
ATGACTGACTACTTCAAGCAAGCGTTCCCAGACGGCATGTCGTACGAGCGTAGTTTTCTG
TTCGAGGACGGTGGCGTCGCTACTGCATCGTGGAACATCCGTCTGGAGGGCGACTGTTTC
ATTCACAAGAGCATCTACCATGGTGTCAATTTTCCTGCCGACGGCCCTGTCATGAAGAAA
AAGACTATTGGCTGGGAAAAGTCGTTTGAAAAGATGACTGTCAGTAAGGATGTACTGCGT
GGCGACGTCACCATGTTTCTGATGCTGGAAGGCGGTGGCTACCATCGCTGCCAATTTCAT
AGCACTTACAAGCCAGAGAAACCAGGCACCCTGCCACCTAACCACGTCGTCGAGCACCAC
ATTGTCCGCACTGACCTGGGTCAAAGTGCTAAGGGTTTCACGGTGAAGCTGGAAGAACAT
GCAGCGGCGCACGTCAATCCGCTGAAAGTCAAG
>aeurGFP
ATGAGTTACTCGAAGCAAGGTATCGTACAAGAGATGAAGACGAAATACCACATGGAGGGT
TCGGTTAACGGCCATGAGTTCACCATCGAGGGTGTCGCCACCGGTTACCCATACGAGGGT
AAACAAATGAGTGAGCTGGTAATTATCAAGCCAAAGGGTAAGCCTCTGCCATTCAGCTTC
GACATCCTGAGTTCGGTCTTCCAATATGGTAATCGCTGTTTCACTAAATATCCTGCAGAT
ATTCCAGATTACTTCAAACAAGCCTTCCCTGACGGCATGAGTTATGAGCGCAGTTTCCTG
TTTGAAGATGGCGCAGTTGCGACGGCAAGTTGGAACATTCGTCTGGAAGGTAATTGCTTC
ATCCACAATAGTATCTTCCATGGCGTGAACTTCCCAGCTGATGGCCCGGTCATGAAGAAG
CAAACTATTGGTTGGGATAAGAGTTTTGAAAAGATGACCGTAAGCAAGGAGGTACTGCGC
GGCGACGTCACGATGTTTCTGATGCTGGAAGGCGGCGGTTATCACCGTTGTCAATTCCAC
AGTACTTATAAGACTGAGAAGCCTGTTACTCTGCCACCAAATCACGTCGTAGAACATCAG
ATCGTTCGCACTGACCTGGGTCAGAGCGCAAAGGGCTTCACCGTCAAGCTGGAAGCTCTG
GCCGCAGCCCATGTCAACCCACTGAAGGTGCAA
>amilFP484
ATGAGCTACAGTAAGCAGGGTATTGTGCAAGAAATGAAGACTAAGTATCACATGGAAGGT
TCGGTAAATGGTCATGAGTTTACTATCGAAGGCGTTGGTACTGGTAATCCGTACGAGGGC
ACTCAAATGAGCGAGCTGGTCATCACTAAGCCTGCAGGCAAGCCTCTGCCATTCTCGTTC
GATATCCTGTCGACGGTTTTCCAATATGGTAACCGTTGTTTCACTAAGTACCCGGAGGGT
ATGACTGATTATTTCAAGCAGGCATTCCCAGACGGCATGAGTTACGAGCGTTCGTTTCTG
TATGAGGACGGTGGTGTAGCCACCGCGTCGTGGAACATCCGCCTGGAGCGTGACTGCTTC
ATTCACAAGTCGATTTACCACGGTGTCAATTTTCCAGCAGACGGCCCAGTAATGAAAAAG
AAAACCATCGGCTGGGACAAGGCGTTCGAGAAGATGACCGTAAGTAAGGATGTACTGCGT
GGTGACGTAACTGAGTTCCTGATGCTGGAAGGTGGTGGTTATCACAGCTGCCAATTTCAC
AGCACCTATAAGCCAGAAAAGCCAGTAACCCTGCCACCTAACCACGTGGTTGAGCATCAC
ATTGTTCGTACTGACCTGGGCCAGCGCGCGAAGGGCTTTACCGTAAAGCTGGAGGAGCAC
GCGGCAGCTCATGTAAATCCGCTGAAGGTAAAG
>amilFP504
ATGAGTTACAGTAAGCAAGGTATTGTACAAGAGATGAAGACTAAGTATCACATGGAGGGT
AGTGTCAACGGCCATGAGTTTACTATTGAGGGCGTGGGCACCGGTTATCCGTACGAGGGC
AAGCAAATCAGTGAGCTGGTCATTATCAAACCAGCAGGTAAGCCTCTGCCATTCTCGTTC
GACATCCTGAGTAGTGTATTTCAATATGGCAATCGTTGCTTCACCAAGTATCCAGCAGAC
ATGCCAGACTACTTCAAGCAGGCATTCCCTGATGGCATGAGTTACGAGCGTAGTTTTCTG
TTTGAGGACGGTGCTGTCGCTACTGCGAGCTGGAATATTCGCCTGGAGGGTAACTGTTTC
ATTCATAAGAGTATCTTCCACGGTGTAAACTTCCCAGCAGACGGTCCAGTCATGAAAAAG
AAAACTATTGATTGGGACAAGAGCTTTGAGAAGATGACTGTAAGCAAGGAGGTTCTGCGC
GGTGACGTGACCATGTTCCTGATGCTGGAAGGCGGTGGCAGTCATCGTTGTCAATTCCAC
TCGACCTATAAGACCGAGAAACCGGTCACTCTGCCACCAAATCATGTCGTCGAGCACCAA
ATTGTACGTACTGATCTGGGCCAAACGGCGAAGGGTTTCACGGTCAAGCTGGAGGAGCAT
GCAGCGGCCCATGTTAGTCTG
>amilFP512
ATGTCGTATTCGAAACAAGGCATTGTTCAAGAAATGAAGACGAAATACCACATGGAGGGC
AGCGTAAACGGTCACGAGTTCACTATCGAGGGTGTAGGCACTGGTTACCCTTACGAGGGT
AAGCAAATGAGCGAGCTGGTCATCATCAAGCCGGCCGGCAAGCCTCTGCCATTCAGTTTT
GATATCCTGAGTTCGGTTTTTCAATACGGTAATCGCTGCTTCACTAAGTATCCAGCTGAT
ATGCCAGATTATTTCAAGCAGGCATTCCCGGATGGTATGAGTTACGAACGCAGCTTTCTG
TTCGAGGACGGCGCAGTTGCAACCGCGAGTTGGAAGATTCGTCTGGAGGGTAATTGTTTC
ATTCATAATTCGATCTTCCATGGCGTTAACTTCCCGGCCGACGGTCCAGTAATGAAAAAG
AAGACCATCGGTTGGGACAAGAGTTTCGAAAAAATGACCGTTAGCAAAGAGGTACTGCGT
GGCGACGTAACTATGTTCCTGATGCTGGAGGGTGGTGGCAGTCATCGTTGTCAGTTCCAT
AGCACTTACAAGACTGAGAAGCCAGTTACTCTGCCACCGAATCATGTCGTTGAGCATCAG
ATTGTGCGCACTGACCTGGGTCAAAGTGCTAAGGGTTTCACCGTCAAACTGGAAGCACAT
GCTGCCGCTCACGTGAACCCTCTGAAGGTGAAA
>amilFP513
ATGAGTTATAGCAAGCAAGGTATCGTCCAAGAGATGAAGACTAAGTACCACATGGAAGGC
AGCGTTAACGGCCACGAATTTACTATTGAGGGTGTAGGCACTGGTTACCCGTACGAAGGC
AAGCAAATGAGTGAACTGGTTATTATTAAGCCAGCTGGTAAGCCGCTGCCATTTAGTTTC
GACATCCTGTCGAGTGTATTCCAGTATGGTAATCGTTGTTTCACTAAGTACCCTGCCGAC
ATGCCAGACTACTTCAAGCAGGCTTTTCCGGATGGCATGAGCTATGAGCGTAGTTTCCTG
TTTGAGGACGGCGCAGTCGCAACCGCGTCGTGGAACATTCGTCTGGAGGGCAATTGCTTT
ATCCACAAGAGCATCTTTCATGGCGTAAATTTCCCTGCAGACGGTCCAGTCATGAAAAAG
AAGACTATTGATTGGGATAAGTCGTTTGAGAAGATGACTGTAAGCAAGGAGGTACTGCGT
GGTGACGTAACTATGTTCCTGATGCTGGAGGGCGGCGGCAGCCACCGCTGCCAATTCCAC
AGTACCTACAAGACTGAGAAGCCTGTCACTCTGCCACCTAATCACGTTGTTGAGCACCAA
ATCGTACGTACCGACCTGGGTCAAAGCGCAAAGGGTTTCACTGTAAAACTGGAAGCTCAT
GCCGCTGCTCACGTAAACCCACTGAAGGTAAAG
>aacuGFP2
ATGAGTTACAGCAAGCAGGGCATCGTACAGGAAATGAAGACTAAGTATCGCATGGAGGGT
AGCGTAAATGGCCATGAGTTCACCATCGAGGGCGTCGGCACCGGTTACCCTTATGAGGGT
AAGCAAATGAGTGAGCTGGTTATTATCAAGCCAAAAGGCAAGCCTCTGCCTTTCTCGTTT
GACATTCTGAGTAGTGTATTCCAATATGGCAACCGCTGCTTTACCAAATATCCGGCTGAC
ATGCCAGACTACTTCAAGCAAGCCTTTCCAGACGGCATGTCGTACGAGCGCAGTTTTCTG
TTCGAGGACGGCGCTGTTGCTACCGCGTCGTGGAATATTCGTCTGGAGGGTAATTGCTTC
ATCCATAACAGTATTTTTCACGGTGTTAACTTTCCAGCTGACGGCCCAGTGATGAAAAAG
AAGACTATTGGTTGGGACAAAAGCTTCGAGAAAATGACTGTCTCGAAAGAAGTGCTGCGC
GGCGACGTCACCATGTTTCTGATGCTGGAAGGTGGCGGCTATCATCGCTGCCAGTTTCAT
AGTACTTACAAGACGGAGAAGCCTGTAGAGCTGCCGCCGAATCACGTAGTAGAGCATCAG
ATCGTCCGTACCGACCTGGGCCAGAGTGCGAAGGGTTTCACGGTGAAGCTGGAGGCCCAT
GCCGCAGCACACGTAAATCCACTGAAAGTGCAA
>dhorGFP
ATGTCGTATAGTAAGCAGGGCATCGTACAAGAGATGAAGACTAAGTATCGTATGGAAGGT
AGTGTAAACGGTCACGAATTTACTATCGAGGGTGTCGGCACTGGCTACCCGTACGAGGGC
AAGCAAATGAGCGAACTGGTAATTATCAAGCCAAAGGGTAAGCCTCTGCCTTTCTCGTTC
GACATCCTGTCGTCGGTCTTTCAATACGGTAATCGTTGCTTTACTAAGTACCCAGCAGAC
ATGCCAGACTATTTTAAGCAAGCATTTCCAGATGGCATGTCGTATGAGCGCAGTTTCCTG
TTCGAAGACGGTGCTGTGGCTACTGCAAGTTGGAACATTCGTCTGGAGGGCAATTGTTTC
ATCCACAATAGCATCTTCCACGGCGTGAATTTTCCGGCGGATGGCCCAGTGATGAAAAAG
AAGACCATCGGCTGGGACAAGTCGTTCGAAAAGATGACCGTTAGTAAGGAGGTACTGACC
GGTGACGTCACTATGTTCCTGATGCTGGAGGGTGGCGGTTACCACCGTTGTCAATTCCAC
AGTACTTATAAGACCGAAAAGCCTGTTGAACTGCCGCCTAACCATGTCGTCGAGCACCAA
ATCGTACGTACGGATCTGGGCCAAAGTGCAAAGGGTTTCACTGTAAAACTGGAGGCACAC
GCTGCTGCCCATGTCAACCCGCTGAAGGTCCAA
>apulFP483
ATGAGCTACAGTAAACAGGGTATCGTACAAGTTATGAAGACCAAGTATCACATGGAAGGT
AGTGTCAACGGTCATGAGTTCACGATCGAGGGTGTAGGCACCGGTAATCCTTATGAGGGT
ACGCAAATGTCGGAACTGGTTATTACTAAGCCAGCAGGTAAGCCTCTGCCATTTTCGTTC
GACATCCTGAGTACGGTCTTTCAATATGGCAACCGTTGTTTTACTAAATACCCTGAGGGC
ATGACTGACTACTTCAAGCAGGCCTTCCCGGATGGCATGAGTTATGAGCGCTCGTTTCTG
TATGAGGACGGTGGTGTTGCAACTGCGAGTTGGAACATCCGTCTGGAACGCGACTGTTTT
ATCCACAAGAGCATCTACCATGGTGTAAACTTCCCAGCCGACGGCCCAGTAATGAAGAAA
AAAACTATTGGTTGGGATAAAGCTTTCGAGAAGATGACTGTATCGAAGGATGTCCTGCGC
GGCGATGTTACTGAGTTTCTGATGCTGGAAGGTGGTGGTTACCACAGTTGTCAATTTCAT
AGTACTTACAAGCCAGAGAAGCCAGCCGCTCTGCCACCAAACCACGTCGTCGAGCACCAT
ATCGTACGCACGGATCTGGGTCAAAGTGCTAAAGGTTTCACTGTAAAGCTGGAGGAGCAC
GCCGCAGCACATGTGAATCCACTGAAAGTCAAG
>FPmcavgr7.7
ATGACTTCGGTAGCACAGGAGAAGGGCGTAATTAAACCAGATATGAAGATGAAGCTGCGC
ATGGAGGGTGCTGTGAACGGTCACAAGTTTGTAATTGAGGGTGATGGTAAGGGCAAGCCA
TTTGATGGTACTCAAACTATGGACCTGACTGTTATCGAGGGTGCGCCTCTGCCTTTCGCG
TATGCAATTCTGACCACTGTGTTCGACTACGGCAATCGTGTGTTCGCAAAGTACCCAGAG
GACATTGCAGATTATTTCAAGCAAACCTTCCCTGAGGGCTATTTCTGGGAGCGCAGCATG
ACCTATGAGGACCAGGGTATTTGTATTGCCACCAATGACATCACTATGATGAAGGGTGTA
GACGATTGTTTCGTTTACAAGATCCGTTTTGACGGCGTCAACTTCCCAGCTAATGGTCCT
GTCATGCAACGTAAGACGCTGAAGTGGGAGCCATCGACCGAGAAAATGTACGCCCGCGAC
GGCGTCCTGAAAGGTGACGTGAACATGGCTCTGCTGCTGGAGGGCGGCGGTCATTACCGC
GCAGACGCAAAGACTACCTATCGTGCCAAAAAGGTAGTCCAACTGCCAGACTATCACTTT
GTAGACCATCGTATCGAAATTGTTTCGCATGATAAAGACTACAATAAGGTTAAGCTGTAT
GAGCACGCGGAAGCTCACTCGGGTCTGCCACGTCAGGCAAAG
>mc3
ATGACCTCGGTTGCACAAGAAAAGGGCGTCATTAAGCCAGATATGAAGATGAAACTGCGC
ATGGAGGGCGCAGTCAACGGCCACAAGTTCGTCATCGAGGGTGATGGTAAGGGTAAACCG
TTTGACGGTACTCAAACTATGGACCTGACCGTGATCGAAGGTGCCCCTCTGCCTTTTGCT
TACGACATCCTGACTACCGTATTCGATTACGGCAATCGCGTATTCGCTAAGTACCCTGAG
GACATTGCGGATTACTTTAAACAGACGTTCCCAGAAGGTTACTTCTGGGAGCGTAGTATG
ACGTATGAAGACCAAGGTATCTGCATTGCTACTAATGACATTACCATGATGAAGGGTGTA
GACGATTGTTTTGTGTATAAGATTCGCTTCGACGGCGTTAACTTCCCGGCAAATGGCCCT
GTAATGCAGCGTAAGACTCTGAAGTGGGAACCAAGCACTGAGATCATGTATGTGCGTGAC
GGCGTCCTGAAGGGCGACGTCAACATGGCTCTGCTGCTGGAGGGCGGTGGTCACTACCGC
TGCGACTTTAAGACGACTTACAAAGCCAAGAAGGTAGTCCGTCTGCCAGACTACCATTTC
GTCGACCACCGCATCGAAATTGTGAGTCATGACAAAGACTACAACAAGGTAAAGCTGCAT
GAGCACGCTGAAGCCCGCCATGGCCTGAGTCGTAAAGCTAAA
>mcavGFP
ATGACTAGTGTGGCGCAAGAAAAAGGTGTCATCAAGCCGGACATGAAGATGAAGCTGCGC
ATGGAGGGTGCGGTAAATGGTCACAAGTTCGTCGTCGAGGGTGATGGTAAGGGTAAGCCA
TTCGACGGTACTCAGACCATGGACCTGACTGTGATTGAGGGTGCACCTCTGCCATTCGCT
TATGACATTCTGACTACCGTATTTGACTATGGCAATCGCGTATTCGCGAAGTACCCAGAG
GACATTGCAGACTACTTCAAGCAGACCTTTCCAGAAGGTTACTTTTGGGAGCGCAGTATG
ACCTACGAAGACCAGGGTATTTGCATTGCGACTAATGATATCACCATGATGGAAGGCGTT
GACGACTGCTTTGCTTATAAAATCCGTTTCGATGGTGTAAATTTTCCTGCAAATGGTCCT
GTCATGCAACGTAAGACCCTGAAATGGGAACCTAGTACGGAGATTATGTACGCTCGCGAC
GGCGTCCTGAAAGGTGACGTGAATATGGCTCTGCTGCTGGAGGGCGGCGGCCATTATCGC
TGTGACTTCAAAACTACTTACAAGGCTAAGAAGGTCGTACGCCTGCCAGATTACCACTTT
GTGGACCATCGCATCGAGATCGTAAGCCACGATAAAGATTACAATAAGGTTAAGCTGCAT
GAACACGCAGAGGCACGCCATGGCCTGTCGCGTAAGGCTAAG
>cgreGFP
ATGACTACTCTGACTGAAGGTGCCAAACTGTTCGAGAAGGAGATCCCATATATCACTGAG
CTGGAGGGCGACGTCGAGGGTATGAAGTTCATCATCAAGGGTGTGGGCACCGGCGACGCA
ACTACCGGCACCATCAAGGCAAAGTACATTTGTACCACTGGCGACCTGCCGGTCCCATGG
GCCACTATTCTGTCGAGTCTGAGTTACGGTGTCTTCTGTTTTGCCAAGTACCCACGCCAC
ATCGCAGACTTTTTCAAGAGTACGCAACCTGACGGTTACAGTCAGGATCGTATTATTTCG
TTCGACAATGACGGCCAGTATGACGTGAAGGCAAAAGTAACTTATGAGAATGGCACTCTG
TATAATCGCGTCACCGTGAAGGGTACTGGCTTTAAAAGTAATGGTAATATTCTGGGCATG
CGTGTTCTGTATCATAGCCCACCACACGCAGTATACATTCTGCCAGACCGCAAGAACGGC
GGTATGAAAATCGAGTATAATAAGGCCTTCGACGTGATGGGTGGTGGCCATCAGATGGCA
CGTCATGCTCAATTTAATAAACCACTGGGCGCCTGGGAGGAGGACTACCCACTGTATCAT
CATCTGACTGTGTGGACCTCGTTCGGCAAGGACCCAGACGACGACGAGACTGACCACCTG
AATATTGTGGAAGTGATCAAAGCAGTAGATCTGGAGACTTACCGT
>dimer2
ATGGTAGCGTCGTCGGAAGATGTAATCAAAGAGTTTATGCGTTTCAAGGTACGTATGGAA
GGTAGTGTCAACGGTCATGAATTTGAGATCGAAGGTGAAGGTGAGGGCCGTCCATACGAA
GGCACTCAAACTGCTAAACTGAAGGTTACTAAGGGCGGCCCTCTGCCGTTCGCCTGGGAT
ATTCTGAGTCCACAGTTTCAATACGGCTCGAAGGCTTACGTGAAGCACCCTGCGGACATT
CCTGACTACAAGAAACTGAGTTTCCCTGAAGGCTTCAAGTGGGAGCGCGTTATGAATTTT
GAAGATGGCGGCGTCGTGACGGTCACCCAAGACAGTAGTCTGCAAGATGGCACCCTGATC
TATAAAGTAAAGTTTCGCGGCACCAATTTTCCTCCAGACGGTCCGGTGATGCAAAAGAAG
ACCATGGGTTGGGAGGCGAGTACCGAGCGTCTGTATCCGCGTGACGGTGTTCTGAAAGGC
GAAATCCACCAAGCACTGAAACTGAAGGATGGTGGCCACTATCTGGTAGAATTTAAAACT
ATCTATATGGCCAAGAAGCCAGTGCAGCTGCCAGGTTATTATTATGTCGATACCAAGCTG
GATATCACTAGCCATAACGAAGATTACACTATTGTAGAGCAGTACGAGCGTTCGGAAGGC
CGTCACCACCTGTTTCTG
>dimer1
ATGGTAGCAAGTAGCGAGGATGTTATCAAGGAGTTCATGCGCTTTAAGGTACGCATGGAG
GGTAGCGTTAATGGTCATGAGTTCGAGATTGAGGGTGAAGGTGAGGGTCGTCCATACGAG
GGCACCCAAACCGCTAAGCTGAAGGTAACCAAGGGCGGCCCTCTGCCGTTCGCCTGGGAC
ATCCTGAGTCCACAATTTCAATATGGTTCGAAGGTATATGTAAAGCATCCGGCAGATATC
CCAGATTACAAGAAGCTGTCGTTCCCGGAGGGTTTCAAGTGGGAGCGTGTGATGAATTTC
GAGGACGGCGGTGTCGTCACCGTAACTCAAGACTCGTCGCTGCAAGATGGCTGTTTTATC
TATAAGGTGAAGTTTCGCGGTGTAAACTTCCCTAGTGACGGCCCAGTAATGCAAAAAAAG
ACTATGGGCTGGGAGGCATCGACCGAGCGTCTGTACCCACGTGACGGCGTACTGAAGGGC
GAGATCCATCAAGCGCTGAAGCTGAAGGACGGCGGCCATTATCTGGTAGAGTTCAAGACT
ATCTACATGGCCAAGAAGCCAGTCCAACTGCCAGGTTATTACTACGTAGATACCAAGCTG
GACATTACCAGCCACAACGAGGACTACACGATTGTCGAGCAGTATGAACGCGCTGAGGGT
CGCCATCACCTGTTCCTG
>Katushka2S
ATGGTTGGCGAGGATAGCGTCCTGATTACTGAAAATATGCACATGAAACTGTATATGGAG
GGCACTGTAAACGATCATCATTTCAAGTGTACGTCGGAAGGCGAGGGTAAGCCTTATGAA
GGTACTCAAACCATGAAGATTAAGGTCGTCGAAGGTGGCCCTCTGCCATTCGCCTTTGAC
ATCCTGGCTACGTCGTTCATGTACGGCTCGAAAACTTTTATCAATCATACTCAAGGTATT
CCTGATTTCTTTAAACAAAGCTTCCCAGAAGGTTTTACTTGGGAACGCATCACTACGTAC
GAGGATGGTGGTGTCCTGACGGCCACTCAGGACACTAGTCTGCAGAATGGTTGCCTGATC
TACAACGTAAAGATCAATGGCGTCAATTTCCCATCGAATGGTCCAGTAATGCAAAAGAAG
ACTCTGGGTTGGGAGGCAAGTACTGAGATGCTGTACCCAGCTGATTCGGGTCTGCGCGGC
CACGCTCAAATGGCGCTGAAACTGGTAGGCGGTGGTTATCTGCATTGCAGCCTGAAGACT
ACCTATCGCTCGAAAAAGCCGGCGAAGAATCTGAAGATGCCTGGCTTTTACTTCGTAGAC
CGTCGCCTGGAACGTATCAAAGAGGCAGATAAAGAGACTTACGTAGAGCAACATGAGATG
GCAGTCGCTCGTTATTGTGACCTGCCATCGAAGCTGGGCCACTCG
>alajGFP2
ATGGTTCTGTCGAAGCAAATGAATATGACCTACCTGATGGACGGTAGTGTGAACGGCCAT
AACTTCACCGTCGAAGGCGAGGGCGACGGCAAACCGTACGAGGGTCACCAATGTCTGAAA
CTGCGTATTACCAAGGGTGAGCCTCTGCCATTTGCTTTTGATATTCTGACGGCTGCTTTC
TGTTACGGTAACCGTTGTTTTGTTAATTACCCGGCTGAGATTGCAGACTATTTTAAGCAA
GCATTCCCAGAAGGCCTGACCTGGGAACGCAGTATGACCTTTGAAGACGGCGGCTTTGCA
GCCGTAAGCGCAGATCTGAGTCTGAAGAATGGCAATTGGTTCGTACACCAGAGTAAGTTT
GTCGGCGTCAATTTCCCTGCGGACGGTCCTGTAATGCAAAAGAAGACTGTAGGCTGGGAA
CCTAGTACTGAGAAAATGATCGTACGCGACGGTACTCTGGAAGGCGACGTGACTATGTAT
CTGAAACTGGAGGGTGGTGGCAATTACCGTTGTGACTATCGTACCATTTACAAGGCTAAA
AAGGATGTGAAGATGCCTAAGAGTCACTTCGTGGAGCACACTCTGGTTCGTAATAACATC
AAAAAAGACGCTAAGGGCAACACTATCGAGCTGATCGAAGACGCGAGTGCGCGCTAT
>mTFP0.6
ATGGTAAACAAGGGTGAAGAGACTACTATGGGCGTCATCAAGCCAGATATGAAGATTAAG
CTGAAGATGGAGGGTAACGTCAACGGCCATGCTTTCGTCATCGAGGGCGAGGGCGAGGGC
AAGCCATACGATGGCACCAACACTGTAAACCTGGAGGTAAAAGAGGGCGCACCTCTGCCA
TTTAGTTACGACATCCTGACGAATGCTTTTGCCTATGGTAACCGCGCGTTCACTAAATAC
CCAGACGACATCCCAAATTACTTCAAGCAATCGTTTCCGGAAGGCTATTCGTGGGAGCGC
ACTATGACTTTCGAGGATAAGGGTATCGTTAAGGTTAAGAGCGACATCTCGATGGAGGAA
GATAGTTTTATCTACGAGATCCGCCTGAAAGGTGAGAATTTTCCTCCAAACGGCCCAGTG
ATGCAAAAGAAGACGCTGAAATGGGAGCCAAGTACCGAAATTCTGTACGTACGCGACGGT
GTTCTGGTTGGCGACATCAAGCACAAGCTGCTGCTGGAAGGTGGCGGCCATTATCGCGTC
GACTTTAAGACTATCTATCGCGCGAAGAAGGTGGTAAAGCTGCCGGATTACCACTTTGTC
GACCACCGCATCGAAATTCTGAATCATGACAAGGACTACAACAAGGTCACTGTTTACGAG
TCGGCCGTAGCTCGCTACTCGACGGGCGGTATGGATGAGCTGTATAAG
>moxEos3.2
ATGGTTAGTGCTATCAAGCCAGACATGAAGATCAAGCTGCGCATGGAGGGTAATGTAAAC
GGTCATCACTTCGTCATTGACGGTGACGGCACCGGTAAGCCATTCGAAGGTAAGCAATCG
ATGGACCTGGAGGTTAAAGAGGGTGGTCCTCTGCCTTTTGCCTTCGATATCCTGACTACC
GCATTTCACTACGGTAATCGTGTCTTCGCGAAATATCCAGACAATATCCAGGATTATTTC
AAACAGTCGTTCCCAAAGGGTTACAGCTGGGAACGCAGCCTGACTTTTGAAGATGGTGGT
ATCGCGAATGCCCGCAACGATATTACTATGGAAGGTGACACCTTTTACAACAAGGTGCGT
TTTTATGGCACCAATTTTCCTGCTAATGGTCCGGTGATGCAAAAGAAGACCCTGAAGTGG
GAACCAAGTACGGAGAAGATGTACGTTCGTGACGGTGTACTGACGGGCGACATCGAGATG
GCTCTGCTGCTGGAGGGTAATGCTCACTATCGTGCTGATTTTCGCACGACCTACAAGGCA
AAAGAGAAAGGTGTAAAACTGCCTGGTGCTCACTTTGTAGACCATGCAATCGAGATCCTG
AGTCACGACAAGGATTATAATAAAGTGAAACTGTATGAGCACGCAGTCGCGCACTCGGGT
CTGCCAGATAACGCACGCCGT
>mEos4b
ATGGTTAGTGCCATCAAGCCTGACATGCGCATCAAGCTGCGTATGGAGGGTAACGTGAAT
GGCCATCATTTCGTAATCGATGGCGATGGCACCGGTAAACCTTACGAAGGCAAGCAGACT
ATGGATCTGGAGGTTAAGGAAGGCGGTCCTCTGCCATTCGCATTCGACATTCTGACTACC
GCTTTCCATTATGGTAATCGCGTGTTTGTAAAGTATCCGGACAATATTCAAGACTATTTT
AAGCAAAGTTTTCCTAAGGGTTATAGCTGGGAACGTAGTCTGACTTTCGAGGACGGCGGC
ATCTGTAACGCCCGTAATGATATCACCATGGAAGGTGATACCTTCTATAACAAGGTCCGC
TTTTACGGCACCAATTTCCCAGCAAACGGTCCAGTTATGCAGAAAAAAACGCTGAAATGG
GAGCCGAGTACCGAGAAAATGTACGTACGCGACGGTGTCCTGACTGGCGACATTGAGATG
GCCCTGCTGCTGGAAGGTAACGCACACTACCGTTGTGACTTTCGTACCACTTATAAGGCT
AAGGAGAAAGGCGTAAAACTGCCGGGCGCTCATTTCGTGGACCACGCCATCGAAATTCTG
TCGCACGATAAGGATTACAATAAAGTCAAGCTGTACGAGCACGCTGTGGCTCATTCGGGT
CTGCCAGACAATGCACGCCGC
>mEos4a
ATGGTCTCGGCGATCAAGCCAGATATGCGTATCAAACTGCGTATGGAGGGTAATGTAAAT
GGTCATCACTTTGTTATTGACGGTGATGGCACGGGTAAGCCATACGAGGGTAAGCAAACT
ATGGATCTGGAAGTAAAGGAGGGTGGCCCTCTGCCATTCGCATTTGACATTCTGACCACC
GCCTTTCACTACGGTAACCGTGTATTTGTTAAGTATCCAGACAACATTCAAGACTATTTT
AAGCAGTCGTTCCCAAAGGGTTATAGCTGGGAGCGTAGTCTGACTTTTGAGGACGGCGGT
ATCTGTTATGCACGCAATGACATTACTATGGAGGGTGACACTTTCTACAATAAGGTCCGT
TTCTACGGCACCAACTTCCCTGCAAACGGCCCAGTTATGCAAAAAAAGACCCTGAAGTGG
GAGCCAAGTACGGAGAAGATGTATGTACGCGACGGTGTGCTGACTGGTGACATCCACATG
GCTCTGCTGCTGGAGGGCAACGCGCATTACCGTTGCGACTTCCGCACCACCTACAAGGCT
AAGGAGAAGGGTGTCAAACTGCCAGGTTATCATTTTGTAGACCACGCAATCGAAATTCTG
TCGCATGACAAGGACTACAATAAAGTGAAGCTGTACGAACACGCCGTAGCGCATAGTGGC
CTGCCGGACAACGCACGTCGT
>cgfmKate2
ATGGTCAGTGAGCTGATTAAGGAGAATATGCACATGAAGCTGTACATGGAAGGTACTGTC
AATAACCACCACTTCAAGGCAACTAGTGAGGGTGAAGGCAAGCCATACGAAGGTACTCAG
ACCATGCGCATTAAGGCTGTGGAGGGTGGTCCTCTGCCTTTCGCATTCGATATTCTGGCT
ACGAGCTTCATGTATGGCAGTAAGACCTTCATCAATCACACTCAAGGTATCCCAGATTTC
TTCAAGCAGAGTTTTCCAGAAGGTTTCACCTGGGAGCGCGTTACTACTTATGAGGATGGC
GGTGTACTGACTGCTACCCAAGACACCAGCCTGCAAGACGGTATGCTGATCTACAATGTA
AAGATTCGCGGCGTTAATTTTCCTAGTAACGGTCCAGTCATGCAGAAAAAGACTCTGGGC
TGGGAGGCTAGTACGGAGACCCTGTACCCGGCAGATGGTGGTCTGGAGGGTCGCGCAGAC
ATGGCTCTGAAGCTGGTTGGTGGCGGCCATCTGATCGCAAATCTGAAGACGACGTATCGT
AGCAAGAAGCCAGCTAAGAACCTGAAGATGCCAGGCGTTTATTACGTGGATCGTCGCCTG
GAGCGTATTAAGGAAGCAGATAAGGAGACTTATGTTGAGCAACACGAAGTTGCGGTAGCC
CGTTATAGTGACCTGCCATCGAAGCTGGGTCACCGC
>mStable
ATGGTATCGGAGCTGATCAAGGAAAACATGCACATGAAGCTGTACATGGAAGGTACTGTT
AACAATCATCATTTCAAGTGCACTAGTGAAGGTGAGGGCAAACCGTATGAGGGCACGCAG
ACCATGCGCATCAAAGCAGTAGAAGGTGGCCCGCTGCCGTTTGCATTTGACATTCTGGCG
ACCAGCTTTATGTATGGTAGCAAGACTTTTATCAACCACACCCAAGGCATCCCAGACTTC
TTCAAGCAAAGCTTCCCAGAAGGCTTTACTTGGGAGCGTGTAACCACTTATGAGGACGGT
GGCGTCCTGACCGCAACTCAAGACACCAGCCTGCAAGACGGCTGCCTGATCTATAATGTC
AAGATCCGCGGCGTCAATTTCCCAAGTAATGGCCCAGTAATGCAGAAGAAAACTCTGGGC
TGGGAAGCGTGTACTGAGACCCTGTACCCAGCGGACGGCGGTCTGGAGGGCCGTGCTGAC
ATGGCCCTGAAGCTGGTTGGCGGTGGTCATCTGATTTGCAATCTGAAGACTACCTACCGC
AGTAAGAAGCCAGCTAAGAACCTGAAGATGCCAGGCGTTTACTATGTTGATCGTCGTCTG
GAGCGTATCAAGGAAGCCGATAAGGAGACTTACGTAGAGCAACATGAGGTAGCCGTTGCC
CGCTACTGTGACCTGCCAAGTAAGCTGGGTCATCGC
>mKate2
ATGGTCAGTGAACTGATTAAGGAGAATATGCACATGAAGCTGTACATGGAGGGCACTGTC
AATAATCATCATTTTAAGTGTACCTCGGAAGGCGAAGGTAAGCCTTATGAGGGTACGCAA
ACTATGCGCATCAAGGCAGTCGAGGGCGGCCCGCTGCCATTCGCATTTGACATTCTGGCG
ACTAGCTTCATGTACGGTAGCAAGACCTTTATTAACCATACCCAGGGTATCCCAGACTTC
TTCAAGCAGTCGTTCCCAGAGGGCTTTACTTGGGAACGCGTAACTACTTACGAGGACGGT
GGTGTTCTGACTGCCACCCAGGATACTTCGCTGCAAGACGGTTGTCTGATCTACAACGTC
AAGATTCGTGGTGTGAATTTTCCAAGTAATGGTCCGGTGATGCAAAAAAAGACCCTGGGT
TGGGAGGCCAGCACTGAAACCCTGTACCCAGCAGACGGTGGCCTGGAGGGTCGCGCTGAC
ATGGCCCTGAAGCTGGTAGGCGGTGGTCATCTGATCTGCAATCTGAAGACCACGTACCGT
AGTAAGAAGCCAGCAAAGAATCTGAAGATGCCAGGTGTCTATTATGTCGACCGCCGTCTG
GAACGCATCAAGGAGGCAGACAAGGAGACCTATGTCGAACAACACGAGGTCGCCGTCGCG
CGCTACTGTGACCTGCCTAGTAAGCTGGGTCATCGT
>mKate2.5
ATGGTAAGTGAACTGATTAAGGAGAACATGCACATGAAGCTGTACATGGAGGGCACCGTT
AATAACCATCATTTTAAGTGTACCTCGGAGGGTGAAGGCAAACCGTACGAGGGCACTCAG
ACCATGCGCATTAAAGTAGTTGAGGGTGGCCCGCTGCCATTCGCATTTGATATTCTGGCC
ACGAGTTTCATGTATGGCAGTAAGACCTTCATTAATCATCCGCAAGGCATTCCAGATTTC
TTCAAACAGAGTTTTCCAGAGGGTTTCACCTGGGAACGCGTCACTACGTATGAGGACGGT
GGCGTACTGACGGCAACTCAAGACACGAGCCTGCAGGACGGTTGTCTGATCTATAATGTA
AAGATTCGCGGCGTCAATTTTCCAGCTAATGGTCCGGTCATGCAAAAGAAAACGCTGGGC
TGGGAAGCTAGTACGGAGACTCTGTATCCTGCGGACGGCGGCCTGGAGGGCGCATGCGAC
ATGGCTCTGAAACTGGTAGGTGGCGGTCATCTGATCTGTAACCTGGAGACGACGTATCGT
AGCAAGAAGCCTGCCAAGAATCTGAAAATGCCAGGCGTATATAACGTTGATCGCCGCCTG
GAGCGCATCAAGGAGGCCGACAATGAGACCTATGTGGAACAACATGAGGTTGCAGTCGCA
CGCTACAGCACCGGCGGTGCAGGTGATGGCGGCAAG
>FR-1
ATGGTTTCGGAACTGATTAAGGAGAATATGCCAATGAAACTGTACATGGAAGGCACCATT
AATAACCATCACTTCAAGTGTACCTCGGAGGGTGAGGGCAAGCCGTACGAGGGTACTCAA
ACTATGCGTATCAAGGTGGTGGAGGGCGGTCCACCACCATTCGCCTTTGACATCCTGGCA
ACTTCGTTTATGTACGGCAGCCGTACTTTCATCAAGCATCCACCAGGCATCCCTGATTTC
TTCAAGCAAAGTTTCCCAGAGGGTTTCACTTGGGAACGTGTTACCACTTATGAGGATGGT
GGTGTACTGACTGCTACTCAGGATACGAGCCTGCAGGATGGCTGCCTGATTTACAACGTA
AAGGTCCGTGGTGTAAATTTCCCGGCTAATGGTCCGGTAATGCAAAAGAAAACTCTGGGT
TGGGAGGCTAGTACCGAAACTATGTATCCAGCTGATGGCGGCCTGGAAGGCGCCTGTGAC
ATGGCCCTGAAACTGGTTGGTGGTGGTCACATGATCTGCAACCTGGAGACCACTTATCGT
TCGAAGAAGCCAGCCACGAACCTGAAGATGCCAGGCGTATACAATGTCGACCACCGTCTG
GAGCGCATCAAGGAAGCAGACGATGAAACGTACGTAGAACAACATGAGGTCGCAGTCGCA
CGCTACTCGACGGGTGGTGCAGGCGACGGCGGCAAG
>rsFusionRed3
ATGGTCAGTGAGCTGATCAAGGAGAATATGCCAATGAAGCTGTACATGGAGGGTACTGTC
AACAACCATCATTTTAAGTGCACTAGTGAGGGCGAGGGCAAGCCATACGAGGGTACTCAA
ACTATGCGTATCAAGGTAGTAGAGGGTGGTCCTCTGCCGTTCGCTTTCGACATTCTGGCG
ACTAGTTTTATGTACGGCTCGAAGACGTTCATTAAGCATCCTCCAGGCATCCCAGACTTT
TTTAAACAATCGTTCCCAGAGGGTTTTACGTGGGAACGCGTCACTACCTATGAAGACGGT
GGTGTCCTGACTGCGACTCAGGACACCAGTCTGCAGGACGGTTGTCTGATTTACAATGTT
AAGGTACGCGGTGTCAACTTCCCTGCAAACGGTCCAGTGATGCAAAAGAAGACCCTGGGC
TGGGAGGCACACACTGAGACTATGTACCCGGCCGACGGTGGTCTGGAGGGTGCGTGTGAC
ATGGCGCTGAAGCTGGTTGGCGGTGGCCACCTGATTGCTAACCTGGAGACTACTTACCGC
AGTAAAAAGCCAGCGACTAATCTGAAAATGCCAGGCGTTTATAACGTGGACCATCGTCTG
GAGCGTATTAAGGAGGCAGACGATGAGACTTATGTTGAGCAACACGAAGTTGCGGTCGCT
CGCTATAGCACTGGCGGCGCAGGTGACGGTGGCAAG
>rsFusionRed2
ATGGTCAGTGAGCTGATCAAAGAGAATATGCCTATGAAGCTGTACATGGAAGGCACTGTT
AATAACCACCACTTCAAATGTACTAGTGAAGGTGAGGGCAAGCCATACGAGGGTACTCAA
ACTATGCGTATTAAGGTGGTTGAAGGCGGCCCTCTGCCATTTGCTTTCGACATCCTGGCG
ACTAGTTTTATGTATGGCTCGAAGACTTTCATTAAGCACCCACCTGGCATCCCGGACTTC
TTTAAACAAAGCTTTCCGGAGGGTTTTACTTGGGAGCGTGTAACTACCTACGAGGACGGT
GGTGTACTGACTGCCACTCAGGACACCAGTCTGCAAGATGGCTGTCTGATTTACAACGTC
AAAGTCCGTGGTGTGAACTTTCCAGCTAACGGCCCAGTAATGCAAAAGAAAACCCTGGGC
TGGGAGGCTCATACGGAGACCATGTATCCAGCTGACGGTGGTCTGGAAGGCGCATGTGAT
ATGGCCCTGAAGCTGGTCGGCGGCGGTCATCTGATTTGCAACCTGGAGACTACTTATCGC
TCGAAGAAGCCTGCTACTAATCTGAAGATGCCAGGTGTTTACAACGTAGACCACCGCCTG
GAGCGTATCAAAGAGGCAGATGACGAGACCTACGTAGAACAACATGAGGTCGCTGTCGCC
CGTTACAGTACGGGTGGTGCAGGTGACGGTGGCAAG
>FusionRed
ATGGTAAGTGAACTGATTAAGGAGAACATGCCTATGAAGCTGTACATGGAGGGCACCGTC
AACAACCACCATTTCAAGTGCACCAGTGAGGGCGAGGGTAAACCGTACGAGGGCACCCAG
ACTATGCGTATCAAGGTGGTAGAGGGCGGCCCTCTGCCGTTTGCATTCGACATCCTGGCT
ACCAGCTTTATGTATGGTAGCCGTACGTTCATTAAACACCCTCCGGGCATCCCGGATTTT
TTTAAGCAGTCGTTTCCTGAGGGTTTTACGTGGGAACGCGTAACTACTTACGAAGACGGT
GGTGTACTGACCGCCACCCAAGATACTAGTCTGCAAGATGGTTGTCTGATCTATAACGTA
AAGGTCCGTGGCGTCAATTTCCCTGCAAATGGCCCAGTAATGCAAAAGAAGACCCTGGGT
TGGGAGGCCAGCACCGAAACGATGTACCCAGCAGATGGCGGTCTGGAAGGTGCTTGTGAT
ATGGCTCTGAAGCTGGTAGGTGGCGGTCACCTGATCTGCAACCTGGAAACTACTTACCGT
AGCAAGAAACCTGCAACTAACCTGAAGATGCCGGGCGTGTACAATGTCGACCACCGCCTG
GAGCGCATTAAGGAAGCGGATGACGAGACGTACGTAGAACAACACGAGGTAGCTGTGGCG
CGTTATTCGACTGGTGGCGCGGGTGACGGCGGCAAG
>FusionRed-M
ATGGTAAGCGAGCTGATCAAGGAGAACATGCCGATGAAGCTGTATATGGAGGGCACTGTA
AATAACCACCACTTTAAGTGTACCAGCGAGGGCGAAGGTAAGCCGTACGAGGGTACTCAA
ACCATGCGTATCAAGGTAGTAGAAGGCGGCCCTCTGCCATTTGCTTTTGACATCCTGGCA
ACTAGTTTCATGTATGGTAGTCGCACTTTTATTAAGCACCCGCCAGGCATCCCAGATTTT
TTCAAGCAGTCGTTCCCAGAGGGTTTTACGTGGGAACGCGTGACTACCTATGAAGATGGT
GGCGTGCTGACGGCAACTCAAGACACTAGTCTGCAAGACGGTTGCCTGATTTACAATGTA
AAGGTCCGTGGTGTGAACTTTCCAGCTAACGGCCCAGTTATGCAGAAGAAAACCCTGGGC
TGGGAAGCGTCGACCGAGACCATGTATCCAGCAGATGGTGGCCTGGAGGGTGCATGTGAC
ATGGCTCTGAAGCTGGTAGGTGGTGGTCACATGATCTGTAACCTGGAGACTACTTACCGC
AGCAAGAAGCCGGCGACCAATCTGAAGATGCCTGGTGTATACAACGTTGACCATCGTCTG
GAGCGTATTAAAGAGGCAGATGACGAAACTTACGTGGAGCAACATGAGGTCGCTGTTGCC
CGTTACTCGACTGGTGGCGCAGGTGATGGCGGCAAG
>rsFusionRed1
ATGGTATCGGAGCTGATCAAGGAAAACATGCCAATGAAGCTGTACATGGAGGGCACCGTT
AACAATCACCACTTTAAGTGTACTAGTGAAGGTGAGGGTAAGCCTTACGAGGGCACTCAA
ACTATGCGCATTAAGGTCGTTGAGGGTGGCCCTCTGCCATTCGCATTCGACATTCTGGCT
ACGAGTTTCATGTATGGCAGCCGCACTTTCATCAAGCATCCGCCAGGCATTCCAGACTTT
TTTAAACAAAGTTTTCCAGAGGGTTTCACCTGGGAGCGCGTTACCACTTATGAAGATGGT
GGTGTGCTGACGGCTACCCAAGACACTAGTCTGCAGGACGGTTGTCTGATCTATAATGTG
AAGGTTCGTGGTGTCAATTTCCCGGCAAATGGCCCAGTGATGCAAAAGAAGACTCTGGGC
TGGGAGGCTACTACTGAGACTATGTACCCAGCTGACGGTGGTCTGGAAGGTGCATGTGAC
ATGGCTCTGAAGCTGGTAGGCGGTGGTCATCTGATTTGCAACCTGGAGACCACCTATCGT
AGTAAGAAGCCAGCAACCAATCTGAAGATGCCAGGTGTCTATAATGTAGACCACCGCCTG
GAACGTATCAAAGAGGCAGACGACGAAACCTACGTCGAGCAACACGAGGTCGCGGTGGCA
CGTTACTCGACGGGTGGCGCTGGTGACGGTGGCAAG
>AcGFP1
ATGGTATCGAAAGGCGCTGAGCTGTTCACTGGCATTGTGCCGATCCTGATTGAGCTGAAT
GGTGATGTCAATGGTCACAAATTTAGTGTAAGTGGTGAAGGTGAGGGTGATGCGACGTAC
GGTAAGCTGACTCTGAAGTTCATCTGTACCACTGGTAAACTGCCAGTTCCTTGGCCAACC
CTGGTAACGACTCTGAGCTATGGTGTCCAGTGTTTTAGTCGTTATCCAGACCACATGAAA
CAACACGATTTCTTCAAGAGTGCAATGCCGGAGGGTTACATCCAAGAACGCACGATTTTC
TTTGAGGACGATGGCAACTATAAGAGCCGTGCCGAAGTCAAGTTCGAGGGCGACACTCTG
GTCAATCGTATTGAGCTGACGGGCACTGATTTCAAGGAAGACGGTAACATCCTGGGCAAC
AAGATGGAGTACAATTATAACGCTCACAACGTCTATATTATGACTGATAAGGCTAAGAAT
GGTATCAAGGTAAATTTCAAGATTCGCCATAATATCGAGGATGGCAGCGTACAACTGGCG
GACCATTATCAGCAAAATACGCCTATCGGTGACGGTCCAGTACTGCTGCCGGACAACCAT
TACCTGTCGACCCAAAGCGCTCTGAGTAAGGACCCGAATGAGAAACGTGACCACATGATC
TATTTCGGTTTTGTTACTGCGGCTGCAATCACCCACGGCATGGACGAGCTGTATAAG
>mScarlet-I
ATGGTGAGTAAGGGTGAGGCTGTGATCAAGGAATTTATGCGCTTTAAGGTGCACATGGAA
GGTTCGATGAATGGTCACGAGTTCGAGATCGAAGGCGAAGGCGAAGGCCGTCCATACGAA
GGCACCCAAACGGCCAAGCTGAAGGTAACTAAGGGTGGCCCTCTGCCATTTAGTTGGGAC
ATTCTGAGTCCACAGTTCATGTATGGTAGTCGCGCCTTCATTAAGCATCCAGCTGATATC
CCTGATTATTACAAACAATCGTTTCCAGAGGGCTTTAAGTGGGAACGTGTCATGAATTTT
GAAGACGGTGGCGCAGTCACTGTAACTCAGGACACGAGTCTGGAGGATGGTACTCTGATC
TACAAGGTAAAGCTGCGCGGCACCAATTTCCCACCAGACGGTCCAGTCATGCAAAAGAAA
ACGATGGGTTGGGAGGCTTCGACGGAGCGTCTGTACCCTGAAGATGGTGTGCTGAAGGGT
GATATCAAGATGGCTCTGCGCCTGAAGGACGGTGGCCGTTATCTGGCGGATTTCAAGACT
ACCTACAAGGCGAAGAAACCAGTCCAGATGCCAGGCGCATATAACGTAGATCGTAAACTG
GACATCACGAGTCATAATGAAGATTACACGGTGGTGGAGCAGTACGAGCGTAGTGAGGGT
CGTCACAGCACGGGCGGTATGGACGAGCTGTATAAG
>mRed7Q1S1BM
ATGGTAAGCAAGGGCGAGGCTGTAATCAAGGAGTTCATGCGCTTCAAGGTTCACATGGAG
GGCTCGATGAATGGCCATGAGTTCGAGATCGAGGGTGAGGGTGAAGGTCGCCCTTACGAG
GGTACTCAAACTGCAAAGCTGAAGGTTACTAAGGGCGGCCCGCTGCCTTTTAGTTGGGAC
ATCCTGAGTCCGCAATTTATGTATGGTAGCCGTGCCTTTACTAAGCATCCAGCTGACATC
CCAGATTACTTCAAGCAAAGCTTTCCAGAGGGCTTTAAGTGGGAACGCGTGATGAATTTT
GAGGACGGCGGTGCTGTCACTGTCACTCAAGACACTAGCCTGGAGGACGGCACGCTGATC
TATAAGGTCAAGCTGCGCGGCACCAATTTTCCACCAGATGGTCCGGTTATGCAGAAGAAA
ACCATGGGCTGGGAAGCGAGTACGGAGCGCCTGTACCCTGAGGACGGTGTTCTGAAGGGT
GACATCAAAATGGCTCTGCGTCTGAAGGACGGCGGCCGCTACCTGGTAGATTTTAAAACT
ACCTATAAGGCGAAGAAACCAGTACAGATGCCTGGCGCCTACAATGTAGATCGTGAGCTG
GATATCACTTCGCATAACGAGGATTACACCGTAGTGGAGCAATACGAGCGCTCGGAGGGC
CGTCACTCGACGGGCGGTATGGACGAGCTGTATAAA
>mScarlet-H
ATGGTCAGTAAGGGTGAAGCTGTTATCAAAGAGTTCATGCGCTTCAAAGTTCACATGGAA
GGTAGTATGAATGGCCACGAGTTCGAAATCGAAGGTGAGGGCGAAGGCCGCCCTTATGAG
GGCACTCAAACTGCCAAGCTGAAAGTTACTAAAGGCGGCCCTCTGCCTTTCAGTTGGGAC
ATTCTGAGTCCACAATTCATGTATGGCAGTCGCGCGTTCACTAAACATCCAGCAGACATT
CCGGACTACTACAAGCAGTCGTTTCCTGAAGGTTTTAAGTGGGAGCGCGTAATGAATTTC
GAGGACGGCGGTGCCGTAACGGTAACCCAAGATACCAGCCTGGAGGATGGTACTCTGATC
TACAAAGTAAAGCTGCGTGGCACCAATTTTCCTCCAGATGGCCCGGTTATGCAAAAGAAG
ACTATGGGCTGGGAGGCCAGCACTGAACGCCTGTATCCAGAGGATGGCGTTCTGAAGGGT
GATATCAAACACGCCCTGCGTCTGAAGGACGGTGGCCGCTACCTGGCGGACTTTAAGACT
ACTTACAAGGCGAAGAAGCCAGTCCAAATGCCAGGCGCGTACAATGTTGATCGTAAACTG
GACATCACTAGCCATAACGAGGATTATACCGTAGTTGAGCAGTATGAACGTAGTGAAGGT
CGTCATAGCACGGGCGGTATGGATGAACTGTACAAG
>mScarlet
ATGGTCTCGAAAGGTGAAGCTGTCATCAAGGAGTTTATGCGTTTCAAAGTACACATGGAA
GGTAGCATGAACGGTCACGAGTTTGAGATCGAGGGCGAAGGTGAAGGCCGTCCTTATGAG
GGCACGCAAACTGCGAAGCTGAAAGTAACGAAGGGCGGCCCGCTGCCTTTTAGTTGGGAT
ATCCTGAGTCCGCAGTTTATGTATGGCAGTCGCGCGTTCACGAAGCATCCGGCAGACATC
CCAGATTATTATAAGCAGTCGTTTCCAGAGGGTTTCAAATGGGAGCGTGTAATGAATTTT
GAGGATGGTGGCGCGGTCACTGTTACTCAGGACACTAGCCTGGAAGATGGCACCCTGATT
TACAAGGTAAAGCTGCGTGGCACCAACTTTCCTCCTGATGGTCCAGTTATGCAAAAGAAA
ACGATGGGTTGGGAGGCTTCGACCGAGCGCCTGTATCCAGAAGATGGCGTACTGAAGGGC
GACATTAAGATGGCGCTGCGTCTGAAGGATGGCGGCCGCTATCTGGCTGACTTCAAAACT
ACCTACAAGGCTAAGAAGCCGGTGCAGATGCCTGGCGCATATAATGTCGACCGTAAACTG
GATATTACTAGCCACAATGAGGATTATACCGTGGTTGAGCAGTACGAGCGTTCGGAGGGC
CGCCATAGCACGGGTGGTATGGACGAGCTGTATAAG
>Gamillus
ATGGTCAGCAAAGGCGAGGAGGCTAGTGGCCGCGCGCTGTTTCAGTATCCAATGACTTCG
AAGATCGAGCTGAACGGCGAGATCAACGGCAAGAAGTTCAAGGTTGCTGGCGAGGGCTTC
ACTCCAAGTAGCGGCCGCTTCAACATGCACGCCTACTGTACTACTGGTGACCTGCCGATG
AGTTGGGTTGTGATTGCAAGTCCTCTGCAGTATGGTTTTCACATGTTCGCTCACTACCCG
GAAGACATTACCCACTTTTTTCAAGAATGTTTTCCTGGCAGCTACACGCTGGATCGCACT
CTGCGTATGGAGGGCGACGGTACTCTGACCACTCACCACGAATATAGTCTGGAGGATGGT
TGCGTCACTAGCAAGACTACGCTGAACGCAAGCGGTTTCGACCCAAAAGGTGCAACCATG
ACTAAGAGCTTCGTGAAGCAACTGCCAAACGAAGTAAAGATCACCCCACACGGCCCAAAT
GGTATTCGTCTGACGAGTACCGTACTGTACCTGAAGGAAGATGGCACTATTCAAATCGGC
ACTCAAGACTGTATCGTCACCCCAGTCGGCGGCCGTAAGGTCACCCAACCGAAAGCCCAT
TTTCTGCACACGCAAATTATCCAAAAGAAGGACCCGAATGACACTCGTGACCACATTGTC
CAAACCGAGCTGGCGGTCGCCGGTAATCTGTGGCATGGTATGGACGAGCTGTACAAA
>RDSmCherry1
ATGGTATCGAAGGGTGAGGAGGACAACATGGCTATTATTAAGGAGTTCATGCGTTTCAAG
AGTCACATGGAAGGTTCGGTCAACGGTCACGAGTTCGAGATCGAGGGTGAAGGTGAGGGT
CGCCCGTATGAGGGTACTCAAACTTGTAAGCTGAAGGTCACTAAAGGTGGCCCTCTGCCA
TTCGCTTGGGACATCCTGAGTCCACAATTCATGTATGGTAGCAAGGCTTACGTGAAGCAC
CCAGCTGACATCCCGGACTACCTGAAGCTGAGTTTTCCAGAGGGCTTCAAATGGGAGCGT
GTGATGAATTTTGAGGATGGTGGCGTTGTAACTGTAACCCAAGACAGCTCGCTGCAGGAC
GGTGAGTTCATTTATAAGGTCAAGCTGCGTGGTACGAACTTTCCGAGCGACGGCCCAGTC
ATGCAAAAGAAGACCATGGGCTGGGAGCCATCGAGTGAACGTATGTATCCTGAAGACGGT
GCGCTGAAAGGCGAGGGTAAGGGCCGTCTGAAGCTGAAGGATGGTGGTCACTACGATGCT
GAGGTAAAAACTACTTACAAAGCTAAAAAGCCGGTCCAACTGCCGGGCGCATACAACTGT
AACATTAAGCTGGATATTACGAGCCACAATGAAGATTACACCATCGTAGAACAATACGAG
CGCGCAGAGGGTCGTCACTCGACTGGTGGCATGGATGAGCTGTACAAG
>RDSmCherry0.5
ATGGTAAGTAAAGGCGAAGAGGACAATATGGCTATCATTAAAGAGTTCATGCGTTTTAAG
AGCCACATGGAGGGTAGTGTAAACGGTCATGAGTTCGAAATTGAGGGTGAGGGTGAGGGC
CGTCCTTACGAAGGCACCCAAACCTGTAAGCTGAAAGTGACTAAGGGCGGCCCTCTGCCA
TTCGCCTGGGATATCCTGAGTCCACAATTCATGTATGGTTCGAAGGCTTACGTCAAACAC
CCGGCAGACATTCCAGACTATCTGAAGCTGTCGTTTCCTGAAGGCTTTAAGTGGGAGCGT
GTCATGAACTTTGAGGACGGTGGCGTTGTTACTGTAACTCAAGACTCGAGCCTGCAAGAT
GGTGAATTTATTTACAAAGTTAAGCTGCGCGGTACGAATTTCCCAAGCGACGGTCCAGTC
ATGCAAAAGAAAACTATGGGTTGGGAGCCAAGTAGTGAACGCATGTATCCGGAAGATGGT
GCCCTGAAGGGCGAGGGCAAGGGCCGCCTGAAACTGAAAGACGGCGGTCACTATGACGCG
GAGGTGAAGACGACTTATAAGGCTAAAAAGCCAGTCCAGCTGCCAGGCGCTTATAATTGC
AACTACAAGCTGGACATCACGAGTCACAACGAGGACTATACTATTGTCGAGCAATATGAA
CGTGCAGAAGGCCGCCATAGTACTGGTGGTATGGATGAGCTGTATAAG
>mRojoA
ATGGTAAGTAAGGGTGAGGAGGACAATATGGCAATCATTAAAGAGTTCATGCGCTTCAAG
ACGCACATGGAAGGTAGTGTAAATGGTCACGAGTTTGAGATCGAAGGCGAGGGCGAAGGC
CGTCCGTATGAAGGCACTCAAACCGCAAAGCTGAAAGTCACCAAGGGTGGCCCTCTGCCA
TTCGCCTGGGACATCCTGTCGCCACAGTTCATGTATGGCAGTAAGGCTTACGTAAAGCAT
CCTGCTGATATCCCGGATTACCTGAAGCTGAGCTTCCCTGAGGGCTTTAAGTGGGAGCGT
GTAATGAACTTCGAGGATGGTGGTGTAGTTACCGTTACTCAGGATTCGTCGCTGCAGGAC
GGTGAGTTCATCTATAAGGTTAAGCTGCATGGCACTAATTTTCCAAGTGACGGCCCTGTG
ATGCAAAAGAAGACTATGGGCTGGGAGGCGAGTAGTGAGCGTATGTACCCGGAGGATGGT
GCCCTGAAGGGTGAGATTAAACTGCGCCTGAAGCTGAAGGATGGCGGCCACTATGATGCA
GAGGTGAAAACTACGTATAAGGCGAAGAAACCAGTACAGCTGCCTGGCGCGTACAACGCG
AACTATAAGCTGGATATCACTAGCCACAACGAAGATTACACTATCGTGGAACAATATGAG
CGTTGTGAAGGTCGTCACAGCACTGGCGGCATGGATGAGCTGTACAAG
>mRojoB
ATGGTCAGTAAGGGTGAGGAAGATAACATGGCTATTATTAAGGAGTTTATGCGTTTCAAA
ACCCACATGGAAGGCAGCGTTAATGGTCATGAGTTTGAGATTGAGGGTGAAGGCGAGGGC
CGTCCTTATGAAGGTACTCAGACTGCCAAGCTGAAGGTTACCAAGGGTGGTCCTCTGCCA
TTCGCATGGGACATTCTGAGTCCACAGTTTATGTACGGCAGCAAAGCGTACGTGAAGCAT
CCGGCGGATATTCCAGATTATCTGAAACTGAGTTTTCCAGAGGGCTTCAAGTGGGAGCGC
GTTATGAATTTTGAGGACGGCGGTGTAGTCACTGTTACTCAAGATAGCAGTCTGCAAGAC
GGCGAGTTCATCTACAAGGTCAAGCTGCACGGCACCAACTTCCCGAGTGACGGTCCAGTT
ATGCAAAAGAAAACTATGGGTTGGGAGGCATCGAGTGAGCGTATGTACCCGGAGGACGGC
GCCATGAAGGGCGAGATTAAGCTGCGTCTGAAGCTGAAGGATGGTGGCCATTATGACGCC
GAGGTTAAGACCACGTATAAGGCCAAGAAGCCGGTCCAACTGCCAGGTGCGTATAACGCT
AATTATAAGCTGGACATTACGAGTCACAACGAAGACTATACCATTGTAGAACAGTATGAA
CGTTGCGAAGGCCGCCATAGCACTGGTGGCATGGACGAGCTGTATAAG
>mRouge
ATGGTAAGTAAGGGTGAAGAGGACAATATGGCAATTATTAAGGAGTTTATGCGCTTCAAG
ACTCACATGGAGGGTAGTGTTAATGGTCATGAGTTTGAGATCGAGGGTGAGGGCGAAGGC
CGCCCTTATGAAGGTACTCAGACTGCTAAACTGAAAGTCACGAAGGGCGGCCCGCTGCCG
TTTGCATGGGATATCCTGAGTCCACAATTTATGTATGGTAGTAAGGCTTACGTGAAGCAC
CCGGCTGACATTCCAGACTACCTGAAGCTGTCGTTCCCAGAGGGCTTCAAGTGGGAGCGC
GTGATGAATTTTGAGGACGGTGGCGTAGTCACTGTAACCCAAGACTCGAGCCTGCAAGAC
GGTGAGTTTATCTATAAGGTCAAGCTGCGTGGTACTAATTTCCCAAGTGACGGCCCAGTG
ATGCAAAAGAAGACTATGGGCTGGGAGGCCTGTAGTGAGCGTATGTACCCAGAGGATGGC
GCTCTGAAGGGCGAAATGAAGATGCGTCTGAAGCTGAAGGATGGTGGTCACTACGACGCT
GAAGTTAAGACCACCTATAAGGCAAAGAAACCGGTACAACTGCCAGGTGCATATAATACT
AATACGAAGCTGGACATTACCAGCCATAATGAGGATTACACCATCGTCGAACAGTACGAG
CGCAATGAGGGTCGTCATAGTACGGGCGGCATGGACGAACTGTATAAA
>PAmCherry2
ATGGTTTCGAAAGGTGAGGAGGATAATATGGCCATTATTAAAGAATTTATGCGTTTTAAG
GTTCACCTGGAGGGCAGCGTGAATGGCCACGAGTTCGAAATCGAGGGCGAAGGCGAAGGT
CGTCCTTACGAGGGCACCCAGACCGCAAAGCTGAAGGTAACCAAGGGTGGTCCGCTGCCG
TTCGCATGGGACATTCTGTCGCCTCAGTTCATGTATGGTAGTAACGCTTATGTTAAACAC
CCTGCCGACATTCCTGACTACTTTAAACTGAGCTTTCCAGAGGGTTTTAAATGGGAACGT
GTAATGAATTTCGAAGACGGCGGTGTAGTAACCGTCACCCAAGACAGTAGTCTGCAGGAT
GGCGAGTTCATTTACAAAGTCAAGCTGCGCGGTACTAACTTTCCAAGTGACGGCCCGGTG
ATGCAGAAAAAGACTATGGGCTGGGAAACTCTGTCGGAGCGCATGTACCCAGAGGACGGT
GCGCTGAAGGGTGAGCTGAAGGCGCGCACTAAGCTGAAGGACGGTGGCCACTATGACACT
GAGGTAAAAACCACCTACAAAGCGAAGAAACCAGTACAACTGCCTGGTGCATATAACGTA
AATCGTAAGCTGGATATCACCTCGCACAACGAAGACTATACTATTGTGGAGCAGTACGAA
CGCGCGGAGGGTCTGCATAGCACTGGCGGCATGGACGAGCTGTATAAA
>PAmCherry3
ATGGTCAGTAAGGGTGAAGAGGATAACATGGCAATCATTAAGGAGTTCATGCGCTTCAAG
GTACATCTGGAGGGTAGTGTTAACGGTCACGAGTTCGAAATCGAAGGCGAGGGCGAGGGC
CGTCCTTACGAAGGTACGCAGACGGCAAAGCTGAAGGTTACTAAAGGTGGTCCTCTGCCG
TTCACCTGGGACATTCTGAGTCCTCAGTTCATGTACGGTAGTAACGCGTACGTCAAGCAC
CCGGCAGATATCCCGGACTACTTTAAGCTGTCGTTCCCAGAGGGTTTTAAGTGGGAGCGT
GTTATGAACTTTGAGGACGGCGGTGTGGTGACGGTTACCCAAGATAGCAGTCTGCAGGAT
GGCGAGTTTATTTATAAAGTAAAGCTGCGTGGCACCAATTTTCCGAGTGACGGCCCAGTG
ATCCAAAAGAAAACGATGGGTTGGGATGCGCTGAGTGAACGCATGTACCCTGAGGATGGT
GCTCTGAAGGGTGAACTGAAAGCTCGCCTGAAGCTGAAGGATGGCGGCCACTACGAGGCA
GAGGTTAAGACCACTTACAAGGCTAAGAAGCCAGTCCAACTGCCTGGCGCCTATAATGTA
AATCGTAAGCTGGATATCACCAGCCACAATGAAGACTACACCATTGTCGAGCAATACGAG
CGCGCAGAGGGCCGTCATAGCACCGGTGGTATGGATGAGCTGTATAAG
>rsCherryRev1.4
ATGGTATCGAAGGGCGAGGAGGACAATATGGCAATCATTAAAGAGTTCATGCGTTTCAAG
GTCCACATGGAAGGCAGCGTTAATTGTCACGAGTTTGAAATTGAAGGCGAGGGCGAGGGT
CACCCTTATGAAGGTACTCAAACCGCGAAGCTGAAAGTAACGAAGGGCGGCCCTCTGCCA
TTTGCATGGGACATCCTGAGTCCACAGTTCATGTATGGCAGTAAGGCCTACGTAAAACAC
CCGGCAGACATCCCGGACTATCTGAAGCTGTCGTTTCCAGAGGGTTTTAAGTGGGAGCGT
GTGATGAATTTTGAGGATGGTGGTGTGGTGACTGTCACCCAGGATAGTAGCCTGCAGGAT
GGCGAGTTCATTTATAAGGTCAAGCTGTGTGGTACTAACTTTCCTAGTGATGGTCCAGTC
ATGCAAAAAAAGACTATGGGCTGGTTCGCATGTAGCGAGCAGATGTATCCAGAGGACGGC
GCTCTGAAGGGTCTGAGTAAAATGCGCCTGAAGCTGAAGGACGGTGGCCACTACGACGCT
GAGTTCAAAACCACTTATAAAGCAAAGAAGCCAGTACAGCTGCCGGGTGCTTATAATGTA
AACATCAAGCTGGACATCACCAGCCATAACGAGGACTATACCATCGTAGAGCAATATGAG
CGTGCGGAAGGCCGTCACAGTACGGGCGGCATGGATGAGCTGTACAAG
>mNectarine
ATGGTTAGTAAGGGCGAGGAGGACAATATGGCTATCATCAAAGAGTTCATGCGTTTTAAG
GTACACATGGAGGGTAGTGTGAACGGTCATGAGTTTGAAATTGAGGGTGAAGGTGAGGGT
CGTCCTTATGAGGGCACTCAAACGGCAAAACTGAAGGTAACTAAGGGTGGTCCTCTGCCT
TTCGCGTGGGACATTCTGTCGCCTCAATTTTGCTACGGTAGTAAGGCTTATGTTAAGCAC
CCAGCTGACATTCCAGACTACCTGAAGCTGAGTTTCCCAGAGGGTTTTAACTGGGAGCGT
GTTATGAATCTGGAAGACGGTGGTGTCGTAACCGTTACTCAAGACAGCAGTCTGCAAGAC
GGTGAGTTCATCTACAAGGTAAAGCTGCGTGGCACCAACTTCCCGAGTGACGGTCCAGTA
ATGCAATGTCGCACCGTAGGTTGGGAGGCTAGCACTGAGCGCATGCATCCTGAAGACGGC
GCACTGAAGGGTGAAATCATGCAGCGCCTGAAGCTGAAGGACGGCGGTCACTATGATGCA
GAAGTAAAGACCACTTATAAGGCAAAGAAACCAGTACAGCTGCCGGGTGCGTACAATGTC
GATATCAAACTGGACATCACTAGTCACAACGAGGATTACACCATTGTGGAGCTGTACGAA
CGCGCAGAAGGCCGCCACAGTACTGGTGGTATGGACGAGCTGTATAAA
>mBlueberry1
ATGGTTAGTAAGGGTGAGGAGGACAACATGGCCATCATTAAGGAGTTCATGCGCTTCAAG
GTGCACATGGAGGGTAGTGTCAACGGTCACGAGTTCGAAATTGAGGGTGAGGGTGAGGGC
CGTCCGTATGAGGGTACTCAAACGGCAAAGCTGAAGGTCACCAAGGGTGGTCCTCTGCCG
TTTGCGTGGGATATTCTGAGTCCACAATTCCTGTTCGGTAGTCGTGCTTATGTCAAGCAT
CCAGCGGACATCCCAGATTACCTGAAGCTGAGCTTTCCTGAGGGCTTCAAATGGGAGCGC
GTAATGAATTTTGAGGACGGCGGCGTAGTCACGGTCACTCAGGACAGCAGTCTGCAGGAC
GGCGAGTTCATTTACAAGGTTAAGCTGCGTGGCACTAACTTTCCAAGCGACGGCCCAGTC
ATGCGCCGTAAAACCATGGGCTGGGAGGCAAGTAGCGAGCGTATGTGCCCTGAGGACGGT
GCCCTGAAGGGCGAAATCAAGCTGCGTCTGAAGCTGCGTGACGGCGGTCATTATGACGCT
GAGGTAAAAACTACCTACAAGGCAAAGAAGCCAGTTCAGCTGCCAGGTGCTTACAACGTA
AACATCAAGCTGGACATCACGAGTCACAATGAAGATTACACCATCGTAGAGCAGTACGAA
CGCGCAGAAGGTCGTCACAGTACTGGCGGTATGGACGAACTGTACAAG
>RDSmCherry0.2
ATGGTATCGAAGGGTGAAGAAGATAATATGGCAATCATCAAGGAATTTATGCGCTTCAAG
GTCCACATGGAAGGCAGCGTCAACGGCCACGAGTTTGAGATCGAAGGCGAAGGCGAAGGC
CGCCCTTACGAAGGCACCCAAACCGCCAAGCTGAAGGTTACTAAAGGTGGTCCTCTGCCA
TTCGCATGGGACATTCTGAGTCCACAATTTATGTATGGCAGCAAGGCTTATGTCAAACAC
CCGGCAGATATCCCGGATTACCTGAAGCTGAGTTTTCCGGAGGGCTTTAAGTGGGAGCGT
GTTATGAATTTCGAGGACGGCGGCGTCGTAACCGTGACTCAAGACTCGAGTCTGCAAGAC
GGTGAGTTCATCTATAAGGTAAAACTGCGCGGTACGAACTTCCCTAGTGATGGCCCAGTG
ATGCAAAAGAAGACCATGGGCTGGGAGGCAAGCTCGGAACGTATGTACCCAGAGGACGGT
GCGCTGAAGGGCGAAGGCAAGGGTCGTCTGAAGCTGAAGGACGGCGGTCACTACGATGCA
GAGGTCAAGACTACCTATAAGGCTAAAAAGCCAGTGCAACTGCCAGGTGCCTACAATTGT
AATTATAAGCTGGACATCACTTCGCACAACGAGGATTACACCATCGTTGAGCAGTATGAA
CGTGCTGAAGGTCGCCACAGTACTGGTGGCATGGACGAGCTGTACAAA
>RDSmCherry0.1
ATGGTTAGCAAGGGTGAGGAGGACAACATGGCCATTATTAAGGAGTTCATGCGCTTTAAG
GTACACATGGAGGGTAGTGTTAATGGCCATGAGTTCGAGATCGAGGGCGAGGGTGAGGGC
CGCCCATACGAAGGCACCCAAACTGCGAAACTGAAAGTTACCAAGGGCGGTCCTCTGCCA
TTCGCTTGGGATATTCTGAGTCCGCAATTCATGTACGGTAGCAAGGCTTATGTTAAGCAC
CCTGCGGACATCCCAGATTACCTGAAGCTGTCGTTTCCAGAAGGCTTCAAATGGGAGCGT
GTTATGAATTTCGAAGATGGTGGTGTAGTCACCGTAACTCAGGACAGTAGCCTGCAAGAC
GGCGAGTTTATCTATAAGGTGAAGCTGCGTGGCACTAACTTTCCATCGGACGGCCCTGTA
ATGCAAAAGAAGACTATGGGTTGGGAGGCGAGTAGTGAGCGCATGTATCCGGAGGACGGT
GCGCTGAAAGGTGAAGGTAAGGGCCGTCTGAAGCTGAAGGATGGTGGTCATTATGATGCG
GAGGTCAAGACCACGTACAAGGCAAAAAAGCCAGTACAACTGCCGGGCGCCTATAATGTT
AACATCAAGCTGGACATCACGAGCCACAATGAAGATTATACGATCGTCGAGCAATATGAA
CGCGCGGAGGGTCGCCATAGTACTGGTGGTATGGATGAGCTGTACAAG
>mCherry
ATGGTGAGTAAGGGTGAGGAGGACAATATGGCTATTATCAAGGAGTTCATGCGTTTCAAG
GTCCACATGGAGGGCAGCGTAAATGGCCATGAGTTCGAGATCGAGGGCGAAGGCGAAGGT
CGTCCATACGAGGGCACTCAGACTGCTAAGCTGAAAGTTACCAAGGGCGGCCCTCTGCCT
TTTGCTTGGGACATCCTGAGTCCTCAGTTCATGTACGGCAGCAAAGCCTATGTAAAACAC
CCAGCTGACATCCCAGATTACCTGAAGCTGAGTTTCCCAGAGGGTTTTAAGTGGGAGCGC
GTCATGAATTTTGAGGACGGTGGCGTCGTGACTGTGACTCAAGACAGTTCGCTGCAAGAT
GGTGAGTTCATCTATAAAGTAAAGCTGCGCGGCACTAATTTTCCTTCGGACGGCCCTGTT
ATGCAGAAAAAGACTATGGGTTGGGAGGCGTCGAGTGAACGTATGTATCCAGAGGACGGC
GCGCTGAAAGGCGAAATCAAGCAACGTCTGAAGCTGAAGGACGGCGGTCACTACGACGCA
GAAGTTAAGACTACTTACAAGGCCAAGAAACCAGTACAACTGCCAGGCGCGTACAATGTC
AATATCAAGCTGGACATTACTAGCCACAACGAAGACTACACCATTGTGGAACAATATGAG
CGTGCAGAGGGCCGTCACAGCACGGGCGGTATGGATGAGCTGTACAAA
>rsCherryRev
ATGGTCTCGAAGGGCGAGGAGGATAATATGGCAATCATCAAGGAGTTTATGCGTTTTAAG
GTTCACATGGAAGGTAGTGTAAACGGTCATGAGTTCGAGATTGAGGGCGAGGGCGAAGGC
CGCCCATACGAAGGCACTCAAACGGCAAAGCTGAAAGTCACGAAGGGTGGCCCGCTGCCA
TTTGCTTGGGACATTCTGTCGCCACAGTTCATGTACGGTAGCAAGGCTTATGTCAAGCAT
CCAGCAGACATCCCAGACTATCTGAAGCTGTCGTTTCCGGAGGGCTTCAAATGGGAGCGC
GTTATGAATTTTGAGGACGGCGGCGTCGTCACGGTAACTCAAGACAGCAGCCTGCAAGAC
GGTGAGTTCATTTACAAGGTTAAGCTGCGCGGCACTAATTTCCCTAGCGACGGTCCTGTC
ATGCAAAAGAAGACTATGGGTTGGGTCGCCTGTTCGGAGCGTATGTACCCAGAGGATGGC
GCGCTGAAGGGTGAATCGAAGATGCGTCTGAAGCTGAAGGACGGCGGCCACTATGACGCG
GAGTTTAAGACCACTTACAAGGCCAAGAAGCCTGTTCAACTGCCTGGCGCATACAATGTA
AATATCAAGCTGGATATCACTAGCCATAACGAGGACTACACCATCGTTGAGCAATACGAA
CGTGCAGAGGGCCGTCATTCGACTGGTGGCATGGACGAGCTGTACAAG
>rsCherry
ATGGTAAGTAAGGGTGAGGAAGACAACATGGCAATCATCAAAGAGTTCATGCGTTTCAAG
GTGCACATGGAGGGCTCGGTCAACGGTCACGAATTTGAGATTGAGGGCGAGGGCGAGGGT
CGCCCATACGAGGGTACTCAAACTGCGAAGCTGAAGGTGACTAAGGGTGGTCCTCTGCCA
TTTGCATGGGATATTCTGAGTCCGCAATTCATGTACGGCAGTAAGGCTTATGTCAAGCAT
CCGGCTGACATCCCGGACTATCTGAAGCTGAGTTTTCCAGAAGGTTTTAAGTGGGAACGC
GTAATGAACTTCGAGGACGGCGGTGTCGTCACTGTAACGCAGGACAGCAGCCTGCAAGAT
GGTGAGTTCATTTACAAAGTTAAGCTGCGTGGCACGAATTTTCCAAGCGACGGTCCTGTG
ATGCAAAAGAAGACTATGGGCTGGGTTGCAAGTTCGGAGCGTATGTACCCAGAGGACGGC
GCGCTGAAGGGTGAAAGCAAGCAACGTCTGAAGCTGAAGGACGGTGGTCATTACGACGCA
GAATTTTGGACTACCTACAAGGCTAAAAAACCAGTACAGCTGCCAGGTGCATACAATGTT
AACATCAAGCTGGACATCACTAGTCATAATGAGGATTATACTATCGTGGAGCAATATGAG
CGCGCAGAGGGTCGCCACAGTACTGGCGGCATGGATGAGCTGTATAAA
>mCherry1.5
ATGGTCAGTAAGGGTGAGGAAGATAACATGGCAATCATCAAGGAATTTATGCGCTTCAAG
GTTCACATGGAAGGCTCGGTGAACGGTCATGAGTTCGAGATCGAAGGTGAGGGTGAGGGT
CGCCCGTATGAGGGCACCCAAACTGCGAAGCTGAAGGTGACCAAGGGCGGCCCTCTGCCA
TTCGCTTGGGACATTCTGTCGCCACAATTTATGTATGGTAGCAAAGCGTACGTTAAGCAT
CCTGCAGACATCCCGGACTATCTGAAGCTGAGCTTCCCGGAGGGTTTCAACTGGGAACGC
GTGATGAATTTTGAAGACGGTGGTGTGGTGACTGTTACTCAAGATTCGAGTCTGCAAGAT
GGTGAGTTCATCTATAAGGTGAAACTGCGTGGCACTAATTTTCCTAGTGACGGTCCTGTA
ATGCAATGCCGCACTATGGGTTGGGAAGCAAGTTCGGAGCGCATGTACCCAGAGGATGGC
GCACTGAAGGGCGAAATTAAGCAACGCCTGAAGCTGAAGGACGGCGGTCATTACGACGCA
GAAGTAAAGACCACGTACAAGGCTAAGAAGCCAGTACAACTGCCAGGTGCTTATAACGTA
GACATCAAACTGGACATTACTAGTCATAATGAAGACTACACTATCGTTGAGCAATACGAG
CGCGCAGAGGGTCGCCACAGTACTGGCGGCATGGACGAGCTGTACAAA
>mCherry2
ATGGTTTCGAAGGGTGAAGAGGATAACATGGCTATTATCAAGGAGTTCATGCGTTTCAAG
GTACACATGGAGGGTAGTGTGAATGGTCACGAGTTCGAAATCGAAGGCGAGGGTGAGGGT
CGTCCTTATGAAGGCACCCAAACTGCGAAGCTGAAGGTTACGAAGGGCGGTCCTCTGCCA
TTCGCATGGGACATCCTGAGTCCACAATTTATGTACGGCAGTAAGGCTTATGTAAAACAT
CCAGCTGACATCCCAGATTACCTGAAACTGTCGTTTCCAGAGGGTTTCAATTGGGAACGC
GTGATGAATTTTGAAGACGGTGGTGTGGTAACTGTTACGCAAGACTCGTCGCTGCAAGAC
GGTGAGTTTATTTATAAGGTAAAGCTGCGTGGTACTAACTTTCCATCGGACGGCCCTGTT
ATGCAATGCCGTACTATGGGTTGGGAAGCTAGCACCGAGCGTATGTATCCAGAGGACGGC
GCCCTGAAGGGCGAGATCAAGCAGCGTCTGAAGCTGAAGGACGGTGGCCACTACGATGCA
GAGGTCAAGACCACCTATAAGGCTAAGAAGCCTGTGCAGCTGCCTGGTGCGTATAATGTC
GATATCAAGCTGGACATCCTGAGCCATAACGAGGACTACACGATCGTAGAACAGTATGAG
CGCGCAGAGGGCCGCCACAGTACCGGCGGCATGGATGAACTGTATAAG
>PAmCherry1
ATGGTTAGCAAGGGCGAGGAGGATAATATGGCTATCATCAAGGAGTTCATGCGTTTCAAG
GTTCACATGGAGGGTAGTGTAAATGGCCATGTATTCGAGATCGAGGGTGAGGGCGAGGGT
CGTCCGTACGAAGGCACCCAGACCGCTAAGCTGAAGGTCACTAAGGGCGGCCCTCTGCCA
TTCACTTGGGATATCCTGAGTCCACAATTCATGTATGGTTCGAACGCGTATGTCAAGCAC
CCAGCTGACATTCCTGACTACTTTAAACTGTCGTTTCCGGAAGGTTTCAAGTGGGAACGT
GTTATGAAATTCGAAGACGGTGGCGTAGTCACCGTGACTCAAGATAGCAGTCTGCAAGAC
GGTGAGTTCATCTACAAGGTAAAGCTGCGCGGTACTAATTTCCCTAGCGATGGCCCAGTT
ATGCAAAAGAAGACGATGGGTTGGGAAGCGCTGTCGGAGCGCATGTATCCAGAGGACGGT
GCACTGAAGGGCGAGGTGAAGCCACGTGTCAAGCTGAAGGACGGTGGCCATTATGATGCG
GAGGTAAAGACTACTTACAAGGCCAAGAAGCCTGTTCAGCTGCCAGGTGCATACAACGTA
AATCGTAAACTGGACATTACTAGTCACAATGAGGACTACACTATTGTAGAGCAATACGAG
CGCGCCGAGGGTCGTCATAGCACCGGTGGTATGGACGAGCTGTACAAG
>dLanYFP
ATGGTGTCGAAGGGCGAGGAGGACAACATGGCAAGTCTGCCGGCTACTCACGAGCTGCAT
ATCTTTGGCTCGTTCAATGGTGTAGACTTCGACATGGTAGGTCGTGGCACCGGTAACCCT
AATGACGGCTACGAGGAGCTGAATCTGAAAAGCACGAAAGGCGACCTGCAGTTTAGTCCG
TGGATTCTGGTTCCACAAATTGGTTACGGTTTCCACCAATACCTGCCTTTCCCTGACGGC
ATGTCGCCTTTCCAAGCGGCGATGAAGGATGGTAGTGGTTATCAGGTACATCGTACTATG
CAATTTGAAGACGGCGCATCGCTGACCAGTAATTATCGCTACACGTACGAGGGCAGTCAT
ATCAAAGGCGAATTTCAAGTCAAGGGCACCGGCTTCCCAGCTGATGGCCCGGTAATGACT
AACAGTCTGACTGCAGCTGATTGGTGTGTCACTAAGATGCTGTATCCAAATGATAAGACT
ATCATTAGTACTTTTGATTGGACCTATACCACGGGTAACGGCAAGCGTTACCAGTCGACT
GCACGCACTACTTACACTTTTGCGAAGCCAATGGCGGCGAACATTCTGAAGAACCAACCT
ATGTTTGTTTTTCGCAAGACGGAGCTGAAGCATAGTAAAACTGAGCTGAATTTCAAAGAA
TGGCAGAAGGCGTTTACCGACGTGATGGGCATGGATGAACTGTATAAA
>mNeonGreen
ATGGTCAGTAAGGGTGAGGAGGACAATATGGCGAGCCTGCCGGCGACTCATGAACTGCAT
ATTTTTGGTAGCATCAACGGCGTAGATTTTGATATGGTTGGTCAAGGTACTGGCAATCCA
AATGACGGCTATGAGGAACTGAATCTGAAGAGTACCAAGGGCGACCTGCAGTTTAGCCCA
TGGATCCTGGTTCCACACATCGGTTACGGCTTTCATCAATATCTGCCATACCCAGATGGT
ATGAGTCCATTCCAGGCCGCTATGGTCGACGGCAGCGGTTACCAGGTACATCGTACGATG
CAATTCGAGGATGGCGCCAGTCTGACGGTGAACTACCGCTACACTTATGAAGGCTCGCAC
ATCAAAGGTGAGGCTCAGGTCAAGGGTACGGGTTTTCCAGCTGACGGCCCAGTAATGACT
AATAGCCTGACTGCAGCTGATTGGTGCCGCAGCAAGAAGACTTACCCTAACGATAAGACG
ATCATCAGTACTTTCAAGTGGAGCTATACCACGGGCAACGGCAAGCGTTATCGTTCGACT
GCACGTACCACCTATACCTTCGCAAAACCAATGGCAGCGAACTACCTGAAGAACCAACCA
ATGTACGTATTCCGTAAGACTGAACTGAAGCACAGCAAGACGGAGCTGAACTTCAAGGAA
TGGCAGAAGGCTTTCACCGATGTTATGGGTATGGACGAACTGTATAAG
>moxNeonGreen
ATGGTCTCGAAAGGCGAGGAGGACAATATGGCGAGCCTGCCAGCGACTCACGAGCTGCAC
ATTTTCGGTTCGATCAACGGTGTTGATTTCGATATGGTAGGTCAAGGCACTGGCAACCCA
AACGATGGTTACGAGGAGCTGAATCTGAAGAGTACGAAGGGCGACCTGCAGTTCAGTCCA
TGGATCCTGGTTCCACACATCGGTTATGGCTTTCACCAATATCTGCCATACCCTGATGGT
ATGAGTCCATTCCAAGCAGCCATGGTCGACGGTAGTGGTTACCAAGTCCATCGCACCATG
CAGTTTGAAGATGGTGCCAGTCTGACCGTGAATTATCGCTATACGTATGAAGGTAGTCAT
ATCAAAGGCGAGGCCCAAGTCAAGGGTACTGGTTTTCCGGCTGACGGTCCAGTAATGACT
AATAGCCTGACTGCGGCTGACTGGAGCCGTAGTAAAAAAACTTATCCAAATGATAAAACT
ATCATTAGCACTTTCAAGTGGAGTTATACTACTGGTAATGGTAAACGTTACCGTTCGACT
GCGCGTACCACCTACACCTTTGCAAAGCCGATGGCAGCGAACTACCTGAAGAATCAACCG
ATGTATGTATTCCGCAAAACTGAGCTGAAGCATTCGAAGACGGAGCTGAACTTCAAAGAG
TGGCAAAAAGCGTTCACTGATGTTATGGGTATGGATGAGCTGTATAAG
>tPapaya0.01
ATGGTTTCGAAGGGTGAGGAACATAGTAAACATGGTCTGAAGGAAGAAATGACCATGAAA
TACCACATGGAGGGTTGCGTAAACGGCCATAAATTCGTAATTACTGGCGAGGGCATTGGT
TATCCTTTCAAAGGTAAGCAAACTATTAACCTGTGTGTGATCGAGGGCGGTCCTCTGCCA
TTCAGCGAAGATATCCTGAGTGCTGGTTTCAAGTACGGTGACCGTATCTTTACGGAATAC
CCGCAGGATATTGTCGATTACTTCAAGAACTCGTGTCCGGCCGGCTACACTTGGGGTCGT
AGTTTCCTGTTCGAAGACGGTGCCGTTTGCATCTGCAATGTCGACATCACGGTAAGTGTT
AAGGAGAATTGTATTTATCACAAGTCGATCTTCAATGGTGTAAATTTCCCTGCTGATGGT
CCAGTCATGAAGAAGATGACTACTAATTGGGAGGCAAGCTGCGAGAAGATTATGCCTGTG
CCAAAGCAGGGTATTCTGAAGGGCGACGTAAGTATGTACCTGCTGCTGAAGGATGGCGGT
CGCTATCGTTGTCAGTTCGACACCGTGTACAAGGCCAAAAGTGTTCCATCGAAGATGCCA
GAGTGGCACTTCATTCAGCACAAGCTGCTGCGCGAGGACCGTAGTGACGCAAAAAATCAA
AAGTGGCAACTGACGGAACATGCAATCGCATTTCCTAGCGCGCTGGCGGGTATGGACGAG
CTGTACAAA
>dPapaya0.1
ATGGTCAGCAAGGGCGAGGAGCATAGCAAACATGGCCTGAAGGAGGAGATGACGATGAAG
TATCACATGGAGGGTTGTGTAAATGGTCATAAGTTTGTAATTACCGGTGAGGGCATTGGT
TACCCGTTTAAAGGTAAGCAGACTATCAACCTGTGTGTCATCGAAGGCGGCCCTCTGCCG
TTCAGTGAGGACATCCTGAGTGCCGGTTTCAAGTATGGTGATCGTATTTTTACTGAATAT
CCACAAGATATCGTAGACTACTTTAAGAACAGTTGCCCAGCCGGTTACACTTGGGGTCGT
AGTTTTCTGTTCGAGGACGGTGCAGTATGTCGCTGTAACGTTGACATTACTGTAAGTGAG
AAGGAGAATTGTATTTACCACAAATCGATTTTCAACGGCGTAAATTTTCCAGCTGACGGC
CCAGTCATGAAGAAGATGACGACGAATTGGGAAGCAAGTTGCGAGAAGATTATGCCGGTG
CCAAAGCAGGGTATTCTGAAAGGCGATGTTAGTATGTATCTGCTGCTGAAGGACGGTGGT
CGTTACCGCTGTCAATTCGATACTGTTTACAAGGCAAAGTCGGTTCCGAGTAAGATGCCA
GAGTGGCACTTCATTCAACACAAGCTGCTGCGCGAGGACCGTTCGGACGCAAAGAATCAG
AAGTGGCAACTGACTGAGCACGCAATCGCGTTCCCTAGTGCTCTGGCTGGCATGGATGAG
CTGTATAAG
>TagYFP
ATGGTCAGTAAAGGTGAGGAGCTGTTCGCCGGTATTGTGCCAGTCCTGATCGAACTGGAC
GGTGACGTTCACGGCCATAAGTTCAGTGTACGCGGTGAGGGTGAGGGCGATGCTGACTAT
GGTAAGCTGGAGATTAAGTTCATCTGCACCACGGGCAAGCTGCCTGTCCCGTGGCCAACC
CTGGTCACGACCCTGACTTACGGCGTTCAATGTTTCGCGCGTTACCCAAAGCACATGAAG
ATGAATGATTTTTTTAAGTCGGCGATGCCGGAAGGTTATATTCAGGAACGTACGATTCTG
TTTCAAGACGATGGTAAATACAAGACTCGTGGTGAAGTAAAATTCGAAGGTGATACCCTG
GTTAACCGCATCGAACTGAAGGGTAAGGATTTCAAGGAGGATGGTAATATCCTGGGCCAC
AAACTGGAATATAGCTTCAACTCGCACAATGTCTACATCACTCCGGACAAGGCGAACAAT
GGCCTGGAAGTTAACTTTAAGACCCGTCACAATATCGAGGGCGGTGGCGTACAACTGGCA
GACCACTACCAGACCAACGTCCCACTGGGCGACGGCCCGGTTCTGATCCCAATTAACCAC
TACCTGAGTTACCAAACTGACATCAGCAAGGACCGTAACGAGGCGCGCGACCACATGGTC
CTGCTGGAAAGCGTAAGTGCCTGCAGCCACACCCACGGTATGGACGAACTGTACCGT
>CyPet
ATGGTAAGTAAGGGTGAGGAGCTGTTTGGCGGTATTGTGCCTATCCTGGTGGAACTGGAA
GGTGACGTAAATGGTCATAAATTCAGTGTGTCGGGCGAGGGTGAGGGTGACGCGACTTAC
GGTAAACTGACCCTGAAGTTCATTTGTACGACCGGCAAGCTGCCAGTTCCATGGCCAACG
CTGGTAACCACCCTGACTTGGGGTGTACAATGTTTTTCGCGTTACCCAGACCACATGAAG
CAACATGACTTCTTCAAGAGTGTCATGCCTGAAGGTTACGTCCAGGAGCGCACTATCTTT
TTCAAGGATGACGGCAATTATAAGACCCGCGCAGAAGTCAAGTTTGAGGGTGACACTCTG
GTAAACCGCATTGAGCTGAAAGGTATTGATTTCAAGGAAGACGGCAATATCCTGGGCCAT
AAGCTGGAATATAATTACATCAGTCATAATGTATACATTACTGCGGACAAGCAGAAAAAC
GGTATCAAGGCGAACTTTAAGGCTCGTCATAACATTACCGACGGCTCGGTACAACTGGCA
GATCACTATCAACAGAATACTCCTATTGGCGACGGTCCTGTGATCCTGCCGGACAACCAT
TACCTGAGTACTCAGAGTGCCCTGAGCAAGGATCCAAACGAGAAGCGCGATCACATGGTA
CTGCTGGAGTTCGTAACTGCGGCAGGCATCACTCATGGTATGGACGAACTGTATAAG
>mAmetrine
ATGGTCTCGAAAGGTGAGGAGCTGTTCACCGGCGTAGTACCGATTCTGGTGGAGCTGGAC
GGCGATGTCAACGGTCACAAGTTCAGTGTACGTGGTGAGGGTGAAGGCGACGCTACCAAT
GGTAAGCTGACTCTGAAGTTTATTTGTACTAGTGGCAAGCTGCCAGTTCCATGGCCAACT
CTGGTCACTACGCTGAGTTACGGCGTACAATGTTTCGCTCGCTACCCGGATCACATGAAG
CAGCACGACTTTTTCAAGAGTGCAATGCCAGAGGGTTACGTTCAAGAACGTACCATTAGT
TTTAAGGACGATGGTAGCTATCGCACCCGCGCGGAAGTAAAGTTCGAAGGTGATACTCTG
GTCAATCGCATTGAGCTGAAGGGTATCGACTTTAAGGAGGACGGTAATATCCTGGGTCAC
AAGCTGGAGTATAATATGAATGTCTGGGACGCTTACATTACTGCAGATAAGCAAAAGAAT
GGCATCAAGGCTAACTTCAAGATTGAGCATAATGTGGAGGATGGTGGCGTCCAGCTGGCA
GATGCGTACCAACAGAACACGCCTATTGGCGACGGTTCGGTTCTGCTGCCGGACAACCAC
TACCTGTCGTTCCAATCGAAGCTGTTTAAGGATCCAAATGAGCAGCGTGACCACATGGTC
CTGCTGGAATTTGTGACCGCCGCTGGCATCACCCCAGGCATGGATGAGCTGTACAAG
>Clover
ATGGTTAGTAAAGGTGAGGAGCTGTTTACTGGTGTTGTGCCTATCCTGGTAGAGCTGGAT
GGCGATGTGAATGGCCATAAGTTTAGTGTTCGTGGTGAGGGTGAGGGCGATGCGACGAAC
GGCAAGCTGACGCTGAAGTTCATTTGTACCACCGGTAAGCTGCCAGTTCCTTGGCCAACT
CTGGTCACCACGTTCGGTTATGGTGTCGCTTGTTTTAGTCGTTATCCAGATCACATGAAG
CAACACGACTTTTTTAAGAGTGCAATGCCTGAGGGTTACGTCCAAGAACGCACCATTAGC
TTCAAAGACGATGGCACCTACAAGACGCGTGCTGAGGTAAAGTTTGAAGGTGACACTCTG
GTTAACCGCATCGAACTGAAGGGTATTGACTTTAAGGAGGACGGCAATATCCTGGGCCAC
AAGCTGGAGTACAACTTTAATTCGCATAACGTATACATTACTGCCGATAAGCAAAAGAAC
GGTATCAAGGCTAATTTTAAGATCCGCCACAATGTAGAGGATGGTAGTGTCCAACTGGCA
GACCACTATCAACAAAATACTCCGATCGGCGACGGTCCGGTCCTGCTGCCGGACAATCAT
TATCTGAGTCACCAAAGTGCACTGAGCAAGGACCCTAATGAAAAGCGTGACCACATGGTC
CTGCTGGAGTTTGTGACTGCGGCAGGTATCACTCACGGTATGGATGAGCTGTATAAG
>mClover3
ATGGTTAGTAAGGGCGAGGAGCTGTTCACGGGCGTAGTACCAATCCTGGTAGAACTGGAC
GGTGACGTAAATGGCCACAAGTTCAGCGTCCGTGGCGAGGGTGAAGGTGACGCGACTAAC
GGCAAGCTGACTCTGAAGTTCATCTGTACCACTGGTAAGCTGCCTGTTCCTTGGCCTACG
CTGGTGACTACCTTCGGCTATGGTGTCGCATGCTTTTCGCGCTATCCAGACCACATGAAG
CAACACGACTTTTTTAAGAGTGCGATGCCAGAAGGCTACGTTCAAGAACGCACTATTAGT
TTCAAGGATGACGGTACTTATAAGACGCGCGCCGAAGTTAAGTTCGAGGGTGATACGCTG
GTGAACCGCATCGAGCTGAAGGGCATTGATTTCAAGGAGGACGGTAACATCCTGGGTCAT
AAGCTGGAGTACAATTTCAATAGCCATTATGTCTACATTACTGCGGACAAACAAAAAAAC
TGCATCAAGGCGAATTTTAAGATCCGTCATAACGTCGAGGACGGTAGTGTTCAACTGGCA
GATCACTATCAGCAAAATACTCCTATCGGCGACGGTCCAGTGCTGCTGCCAGATAACCAC
TACCTGAGTCACCAAAGTAAGCTGAGCAAGGATCCAAACGAAAAACGTGATCACATGGTA
CTGCTGGAGTTTGTTACTGCCGCCGGTATTACTCACGGCATGGATGAGCTGTACAAG
>Clover1.5
ATGGTCAGCAAGGGTGAGGAGCTGTTTACCGGTGTAGTTCCAATCCTGGTCGAACTGGAC
GGCGACGTTAATGGTCATAAATTCTCGGTCCGTGGTGAAGGCGAAGGTGACGCAACTAAT
GGCAAACTGACGCTGAAGTTCATCTGTACCACGGGTAAGCTGCCGGTCCCGTGGCCGACT
CTGGTCACGACTTTCGGCTACGGCGTGGCTTGCTTTAGCCGTTACCCAGACCACATGAAA
CAACACGATTTTTTTAAGAGTGCTATGCCAGAGGGCTATGTGCAAGAGCGTACTATTAGC
TTTAAGGACGATGGTACGTATAAGACTCGCGCTGAAGTAAAGTTTGAGGGTGACACTCTG
GTAAATCGCATCGAGCTGAAGGGCATCGACTTCAAAGAGGACGGTAACATCCTGGGCCAC
AAGCTGGAGTACAACTTCAATAGTCACTACGTATACATTACCGCAGACAAGCAAAAGAAC
GGCATTAAGGCTAATTTTAAGATCCGTCATAATGTCGAGGATGGTTCGGTGCAACTGGCA
GACCATTATCAACAGAATACGCCAATTGGCGACGGCCCTGTGCTGCTGCCTGACAATCAT
TACCTGAGTCACCAAAGTGCGCTGAGTAAAGACCCAAACGAGAAGCGCGACCACATGGTT
CTGCTGGAATTTGTAACGGCTGCTGGTATCACTCATGGTATGGACGAGCTGTATAAG
>mClover1.5
ATGGTCAGCAAAGGCGAAGAACTGTTCACTGGTGTTGTACCGATCCTGGTGGAACTGGAT
GGCGATGTAAACGGTCATAAATTTTCGGTTCGTGGTGAAGGCGAAGGCGATGCTACTAAT
GGCAAGCTGACCCTGAAGTTTATTTGTACCACTGGTAAACTGCCAGTTCCATGGCCTACG
CTGGTGACCACTTTCGGTTATGGTGTTGCGTGTTTCAGCCGTTATCCAGATCACATGAAG
CAACATGACTTCTTTAAAAGTGCTATGCCGGAAGGTTACGTCCAAGAGCGTACTATTAGT
TTTAAGGACGATGGTACTTACAAGACGCGCGCGGAGGTTAAGTTCGAAGGTGATACTCTG
GTGAACCGTATCGAGCTGAAGGGTATCGACTTCAAGGAAGACGGTAATATCCTGGGTCAC
AAGCTGGAATACAATTTCAATAGTCATTACGTATACATCACCGCTGACAAGCAAAAGAAC
GGTATTAAGGCAAACTTCAAGATCCGCCACAATGTGGAGGACGGTAGTGTACAACTGGCA
GACCACTACCAGCAGAATACTCCAATTGGCGACGGCCCTGTTCTGCTGCCTGACAACCAC
TATCTGAGCCACCAGTCGAAGCTGTCGAAGGATCCGAATGAGAAGCGTGACCACATGGTT
CTGCTGGAGTTTGTTACCGCGGCAGGTATTACTCATGGTATGGACGAGCTGTATAAG
>dClover2
ATGGTATCGAAGGGTGAGGAGCTGTTTACCGGTGTAGTACCTATCCTGGTCGAGCTGGAT
GGCGACGTAAATGGTCACAAATTTTCGGTCCGTGGTGAGGGTGAAGGTGATGCGACGAAC
GGCAAGCTGACTCTGAAATTCATTTGCACTACCGGTAAGCTGCCAGTGCCATGGCCAACT
CTGGTGACCACCTTCGGCTATGGTGTTGCATGTTTCAGTCGTTACCCGGACCACATGAAG
CAGCATGACTTCTTCAAGAGTGCAATGCCAGAGGGCTACGTACAAGAGCGCACCATCAGT
TTCAAGGACGACGGTACTTATAAGACCCGCGCAGAGGTAAAGTTCGAGGGTGATACTCTG
GTCAATCGCATCGAACTGAAGGGCATCGACTTTAAAGAGGACGGCAACATCCTGGGCCAC
AAGCTGGAGTACAACTTTAATAGCCACTATGTATATATTACGGCTGACAAACAAAAAAAC
AGCATCAAGGCGAATTTTAAAATCCGTCACAATGTCGAAGACGGTAGTGTTCAGCTGGCC
GATCACTACCAGCAGAATACGCCAATTGGCGACGGCCCGGTCCTGCTGCCAGATAATCAT
TATCTGAGCCATCAAAGTGCACTGAGCAAAGACCCGAATGAAAAGCGTGATCACATGGTT
CTGCTGGAGTTCGTAACCGCCGCTGGTATTACTCACGGTATGGACGAGCTGTACAAG
>dClover2-A206K
ATGGTAAGTAAAGGTGAGGAGCTGTTCACCGGCGTCGTTCCAATCCTGGTAGAACTGGAC
GGTGACGTCAATGGCCACAAATTCAGTGTACGCGGTGAAGGCGAGGGTGATGCTACCAAC
GGCAAGCTGACTCTGAAGTTCATCTGTACGACTGGTAAGCTGCCAGTGCCATGGCCAACC
CTGGTCACCACCTTTGGCTATGGCGTTGCTTGTTTCAGTCGTTATCCAGATCACATGAAA
CAGCATGATTTCTTTAAAAGTGCTATGCCAGAGGGCTATGTACAAGAGCGCACCATTAGT
TTTAAGGATGACGGCACTTACAAGACGCGTGCAGAGGTGAAGTTCGAGGGCGATACGCTG
GTCAACCGCATTGAGCTGAAGGGTATTGACTTTAAGGAGGATGGTAACATCCTGGGTCAT
AAGCTGGAATACAACTTCAACTCGCATTACGTCTATATTACTGCGGACAAGCAAAAAAAC
TCGATCAAAGCTAACTTCAAAATCCGTCACAACGTAGAAGATGGTAGTGTTCAGCTGGCT
GATCACTACCAACAAAACACGCCTATTGGTGATGGTCCGGTCCTGCTGCCTGACAATCAT
TACCTGAGCCACCAAAGCAAGCTGTCGAAGGACCCAAACGAGAAGCGTGACCACATGGTC
CTGCTGGAGTTTGTCACCGCTGCTGGTATCACTCATGGCATGGATGAGCTGTACAAA
>rsFolder
ATGGTTTCGAAGGGCGAGGAGCTGTTCACTGGCGTCGTACCAATCCTGGTGGAGCTGGAT
GGCGATGTAAATGGTCACAAGTTCTCGGTACGCGGTGAGGGCGAAGGCGACGCGACTAAT
GGCAAGCTGACCCTGAAGTTCATTTGTACCACTGGTAAGCTGCCGGTTCCATGGCCGACT
CTGGTTACCACTCTGGCGTATGGCGTCCTGTGTTTCTCGCGCTACCCTGACCACATGAAG
CGCCATGACTTCTTCAAGTCGGCCATGCCAGAGGGTTATGTACAAGAGCGTACTATTAGT
TTCAAGGACGATGGTACTTACAAGACTCGCGCCGAAGTAAAGTTTGAGGGCGACACTCTG
GTCAACCGCATTGAGCTGAAAGGCATCGACTTTAAGGAGGACGGTAACATCCTGGGTCAC
AAACTGGAATACAATTTTAATAGTCACAATGTATACATTACTGCTGATAAGCAAAAGAAT
GGCATTAAGAGTAATTTCAAGATTCGTCATAATGTGGAGGACGGTAGTGTTCAACTGGCT
GATCACTATCAACAAAACACTCCAATTGGCGACGGCCCAGTACTGCTGCCTGACAACCAC
TACCTGAGTACCCAAAGTAAACTGAGCAAGGACCCAAATGAAAAACGCGACCACATGGTC
CTGCTGGAGTTCGTGACTGCAGCTGGTATTACTCATGGTATGGACGAGCTGTACAAG
>rsFolder2
ATGGTTTCGAAGGGCGAGGAGCTGTTCACTGGTGTAGTGCCAATCCTGGTTGAGCTGGAC
GGTGATGTCAACGGCCACAAGTTTTCGGTTCGTGGCGAGGGTGAGGGCGACGCTACTAAT
GGTAAGCTGACTCTGAAGTTTATCTGTACTACCGGTAAGCTGCCAGTCCCGTGGCCAACC
CTGGTTACTACCCTGGCGTACGGCGTACTGTGTTTTAGCCGCTATCCTGACCACATGAAG
CGTCACGATTTCTTCAAGAGCGCTATGCCAGAGGGTTACGTCCAAGAGCGTACCATTAGC
TTTAAGGATGACGGCACCTATAAGACCCGTGCTGAAGTTAAGTTTGAGGGCGATACTCTG
GTTAATCGTATCGAGCTGAAGGGCATCGACTTTAAGGAGGACGGTAATATTCTGGGTCAT
AAGCTGGAGTACAACTACAACTCGCACAATGTATACATTACTGCAGATAAGCAGAAGAAT
GGTATTAAGAGTAACTTCAAAATTCGCCACAATGTCGAGGACGGTAGTGTGCAACTGGCG
GATCATTACCAACAAAATACTCCAATCGGCGATGGTCCAGTACTGCTGCCAGACAACCAT
TACCTGAGCACGCAGAGCAAACTGAGCAAGGACCCAAATGAGAAACGTGATCACATGGTT
CTGCTGGAGTTTGTTACTGCAGCTGGTATCACCCATGGCATGGACGAACTGTACAAA
>EBFP1.2
ATGGTCAGCAAGGGTGAGGAACTGTTCACTGGCGTAGTACCAATTCTGGTCGAGCTGGAT
GGTGATGTGAATGGCCACAAGTTTAGTGTTCGCGGCGAAGGCGAGGGCGATGCTACCAAT
GGTAAGCTGACTCTGAAGTTTATCTGCACTACCGGTAAGCTGCCGGTTCCTTGGCCTACT
CTGGTCACCACCCTGAGTCACGGTGTACAGTGTTTCGCGCGTTACCCAGATCACATGAAG
CAACACGACTTTTTCAAGAGTGCTATGCCTGAGGGTTACGTCCAGGAACGCACTATTTTC
TTTAAGGATGACGGCACTTATAAGACTCGTGCAGAGGTCAAGTTCGAAGGTGACACTCTG
GTAAACCGCATTGAGCTGAAGGGCATCGACTTCAAGGAGGACGGCAACATTCTGGGCCAC
AAACTGGAGTACAATTTTAATAGCCACAATGTATATATCATGGCGGATAAGCAAAAGAAT
GGTATCAAGGTGAACTTCAAAATTCGCCACAATGTAGAGGACGGCTCGGTGCAACTGGCA
GACCATTACCAACAAAACACCCCAATCGGTGATGGTCCTGTACTGCTGCCAGACAGCCAC
TACCTGTCGACCCAGAGTGTCCTGAGCAAGGACCCAAACGAGAAACGTGACCACATGGTC
CTGCTGGAGTTCGTAACCGCGGCGGGCATTACTCTGGGCATGGACGAACTGTATAAG
>EBFP1.5
ATGGTAAGTAAAGGCGAGGAACTGTTCACCGGTGTAGTCCCAATCCTGGTAGAGCTGGAT
GGTGACGTGAATGGTCATAAATTCAGCGTTCGCGGCGAGGGCGAGGGCGACGCAACTAAT
GGTAAGCTGACCCTGAAGTTCATCTGTACGACCGGCAAACTGCCAGTTCCATGGCCAACG
CTGGTTACCACCCTGAGTCATGGTGTCCAATGCTTTGCACGCTACCCAGACCACATGAAG
CAGCATGACTTCTTTAAGAGCGCTATGCCGGAGGGCTATGTCCAAGAACGTACGATTTTC
TTCAAAGACGATGGCACTTACAAGACCCGTGCCGAGGTGAAATTCGAAGGCGACACCCTG
GTCAATCGTATCGAGCTGAAGGGTATTGACTTCAAGGAGGATGGTAACATCCTGGGCCAT
AAGCTGGAGTACAATCATAACAGTAACAATGTATACATCGCGGCAGACAAGCAAAAGAAC
GGTATTAAGGTAAACTTCAAGATCCGCCACAACGTAGAGGACGGTAGTGTCCAACTGGCC
GACCATTATCAGCAAAATACGCCAATCGGTGATGGTCCTGTACTGCTGCCGGATAGCCAT
TATCTGAGCACTCAGAGTGTTCTGTCGAAGGACCCGAACGAGAAGCGCGATCACATGGTA
CTGCTGGAGTTCGTAACCGCGGCTGGTATTACCCTGGGTATGGACGAGCTGTATAAG
>EBFP2
ATGGTTAGCAAAGGCGAGGAGCTGTTCACTGGTGTAGTACCAATTCTGGTCGAGCTGGAC
GGTGATGTTAACGGTCACAAGTTCAGTGTCCGTGGTGAGGGTGAAGGTGATGCTACCAAC
GGTAAACTGACCCTGAAATTTATCTGTACCACTGGTAAGCTGCCAGTTCCGTGGCCAACG
CTGGTAACGACTCTGAGTCACGGTGTTCAGTGTTTTGCTCGTTATCCGGATCACATGAAG
CAACATGACTTTTTCAAGAGTGCAATGCCTGAGGGTTATGTACAAGAGCGTACTATTTTC
TTCAAGGATGACGGTACTTACAAAACCCGTGCTGAAGTTAAGTTTGAGGGTGACACTCTG
GTAAATCGTATTGAACTGAAGGGCGTTGACTTCAAGGAAGATGGTAATATCCTGGGTCAC
AAGCTGGAATATAATTTCAATAGCCATAATATCTATATCATGGCTGTAAAGCAGAAGAAC
GGCATCAAAGTTAATTTCAAGATCCGTCACAATGTCGAGGATGGTAGTGTGCAGCTGGCT
GACCACTATCAGCAAAATACGCCAATCGGCGATGGCCCAGTGCTGCTGCCAGACTCGCAC
TACCTGAGCACTCAAAGTGTGCTGAGCAAGGACCCTAATGAGAAGCGCGATCACATGGTC
CTGCTGGAGTTCCGTACTGCAGCGGGTATCACTCTGGGTATGGACGAGCTGTATAAA
>moxBFP
ATGGTGAGTAAGGGCGAGGAACTGTTCACTGGTGTGGTGCCAATCCTGGTAGAGCTGGAC
GGTGATGTAAACGGCCACAAGTTCTCGGTTCGCGGCGAAGGCGAAGGTGATGCGACTAAT
GGCAAGCTGACTCTGAAGTTTATCAGCACCACTGGTAAACTGCCTGTTCCGTGGCCAACC
CTGGTGACTACCCTGAGTCACGGTGTCCAAGTATTCGCACGTTATCCAGATCACATGAAG
CAACATGACTTCTTCAAGAGTGCAATGCCGGAGGGCTACGTACAGGAGCGTACTATCTTC
TTTAAGGATGACGGTACTTACAAAACTCGCGCGGAGGTAAAGTTCGAGGGTGACACTCTG
GTAAATCGCATCGAGCTGAAAGGTGTCGATTTTAAAGAGGATGGTAATATCCTGGGCCAC
AAGCTGGAGTACAATTTTAATAGTCACAATATTTATATCATGGCGGTGAAGCAAAAGAAC
GGTATCAAGGCGAATTTTAAGATCCGTCATAACGTCGAAGATGGTAGCGTACAGCTGGCA
GACCATTATCAGCAAAATACCCCAATCGGTGATGGCCCAGTACTGCTGCCGGACAGCCAC
TACCTGTCGACTCAATCGAAGCTGAGCAAGGACCCAAACGAGAAGCGCGACCACATGGTA
CTGCTGGAATTTCGTACGGCAGCCGGTATCACCCTGGGCATGGACGAGCTGTATAAG
>oxBFP
ATGGTCAGTAAGGGTGAGGAGCTGTTCACTGGTGTCGTCCCAATTCTGGTCGAACTGGAT
GGCGACGTTAACGGTCATAAGTTTAGCGTCCGCGGTGAAGGTGAGGGTGACGCGACCAAT
GGTAAGCTGACGCTGAAATTCATCAGCACTACCGGTAAGCTGCCAGTCCCATGGCCGACC
CTGGTAACTACTCTGTCGCATGGTGTACAGGTCTTTGCTCGTTACCCAGACCACATGAAG
CAACATGACTTCTTCAAGAGCGCTATGCCAGAAGGTTATGTCCAAGAGCGCACCATCTTT
TTCAAGGATGACGGCACTTACAAAACCCGCGCAGAGGTGAAATTCGAAGGTGACACGCTG
GTAAATCGCATCGAGCTGAAGGGTGTGGACTTTAAGGAGGACGGTAATATTCTGGGCCAC
AAGCTGGAGTACAATTTCAATAGCCACAACATTTATATTATGGCCGTGAAGCAGAAAAAT
GGCATCAAGGCGAACTTTAAAATCCGTCACAACGTTGAGGACGGTAGTGTTCAGCTGGCA
GATCACTATCAACAAAATACCCCAATCGGCGACGGTCCAGTGCTGCTGCCAGACAGTCAC
TACCTGTCGACCCAAAGTGTTCTGAGTAAAGACCCGAATGAGAAGCGCGACCACATGGTA
CTGCTGGAGTTTCGCACGGCAGCGGGCATCACTCTGGGCATGGACGAGCTGTACAAG
>moxCerulean3
ATGGTCAGTAAGGGTGAGGAGCTGTTCACGGGTGTAGTTCCTATTCTGGTTGAGCTGGAC
GGCGATGTCAACGGCCACAAGTTCAGCGTACGTGGTGAGGGCGAGGGTGACGCAACTAAC
GGTAAGCTGACTCTGAAGTTTATCAGTACGACCGGTAAGCTGCCAGTTCCGTGGCCTACT
CTGGTAACTACGCTGAGCTGGGGCGTTCAAAGTTTTGCACGCTATCCAGACCACATGAAG
CAACATGACTTCTTCAAGAGTGCAATGCCAGAGGGTTATGTACAGGAACGTACCATTTTC
TTTAAGGATGATGGTACTTACAAGACCCGCGCAGAGGTAAAGTTTGAGGGCGATACCCTG
GTAAACCGTATTGAGCTGAAAGGTATCGACTTCAAGGAGGATGGTAACATCCTGGGCCAC
AAGCTGGAGTATAACGCAATCCATGGCAATGTCTATATCACGGCAGACAAGCAGAAGAAT
GGCATCAAGGCAAATTTTGGTCTGAATTGTAATGTGGAAGACGGTTCGGTTCAGCTGGCG
GACCACTACCAACAAAATACCCCTATTGGCGACGGTCCAGTACTGCTGCCAGATAATCAC
TATCTGAGCACCCAAAGTAAGCTGAGCAAGGATCCAAATGAAAAGCGTGACCACATGGTT
CTGCTGGAGTTTGTAACTGCCGCCGGCATCACTCTGGGTATGGACGAGCTGTACAAG
>moxGFP
ATGGTGAGTAAGGGTGAGGAGCTGTTTACCGGCGTTGTACCTATCCTGGTAGAACTGGAC
GGTGACGTAAACGGTCATAAATTTAGCGTGCGTGGCGAGGGCGAAGGCGATGCTACTAAC
GGTAAGCTGACTCTGAAGTTTATCAGTACTACTGGCAAGCTGCCGGTTCCATGGCCTACT
CTGGTAACTACTCTGACCTACGGTGTGCAGAGTTTTAGTCGCTATCCAGACCACATGAAA
CGCCACGACTTCTTTAAGAGCGCAATGCCAGAGGGTTACGTTCAGGAGCGCACCATCTCG
TTCAAGGATGACGGTACGTACAAGACGCGCGCAGAGGTAAAGTTTGAAGGCGATACCCTG
GTTAACCGTATCGAGCTGAAGGGCATTGACTTCAAGGAGGACGGCAACATTCTGGGTCAC
AAACTGGAATACAACTTCAATAGTCACAATGTATACATTACTGCTGATAAGCAGAAGAAC
GGCATCAAGGCTAATTTTAAGATCCGTCACAACGTCGAAGATGGTAGCGTCCAACTGGCT
GATCACTATCAACAAAACACCCCAATCGGTGACGGTCCTGTACTGCTGCCGGACAATCAC
TACCTGTCGACTCAATCGAAGCTGAGCAAGGATCCAAACGAGAAGCGCGACCACATGGTC
CTGCTGGAATTTGTTACTGCGGCGGGTATCACCCACGGCATGGACGAGCTGTACAAG
>oxGFP
ATGGTGAGTAAGGGCGAAGAACTGTTCACGGGTGTTGTACCAATTCTGGTCGAGCTGGAC
GGCGATGTCAACGGCCATAAGTTTTCGGTACGTGGCGAGGGCGAAGGCGACGCAACTAAC
GGTAAGCTGACTCTGAAGTTTATCAGTACTACCGGCAAGCTGCCAGTCCCATGGCCAACG
CTGGTTACCACTCTGACTTATGGCGTGCAAAGTTTCAGCCGTTACCCAGACCACATGAAG
CGCCACGACTTTTTTAAGTCGGCAATGCCTGAAGGCTACGTACAAGAACGTACCATTTCG
TTCAAAGACGACGGTACGTATAAGACTCGTGCGGAGGTGAAGTTTGAAGGCGACACCCTG
GTCAACCGCATCGAGCTGAAGGGTATTGACTTTAAGGAAGATGGCAATATCCTGGGTCAC
AAGCTGGAGTACAACTTTAATAGCCACAACGTATACATTACTGCAGATAAGCAGAAGAAT
GGCATTAAAGCAAATTTTAAAATCCGTCACAATGTGGAGGACGGCAGCGTCCAGCTGGCG
GATCATTATCAACAGAATACCCCAATTGGCGATGGTCCTGTACTGCTGCCTGACAACCAT
TACCTGAGTACCCAGAGTGTTCTGAGTAAGGACCCAAACGAGAAACGCGACCACATGGTC
CTGCTGGAGTTCGTAACTGCGGCCGGTATCACTCACGGCATGGACGAGCTGTATAAG
>moxVenus
ATGGTGAGTAAGGGCGAGGAGCTGTTTACTGGTGTTGTGCCAATTCTGGTAGAGCTGGAC
GGTGATGTTAATGGTCATAAGTTCAGTGTACGTGGCGAGGGTGAGGGCGACGCGACTAAT
GGCAAGCTGACTCTGAAGCTGATCTCGACTACGGGCAAACTGCCAGTCCCATGGCCAACT
CTGGTTACTACTCTGGGCTATGGTCTGCAATCGTTTGCACGCTATCCAGACCACATGAAG
CAGCACGACTTCTTCAAGAGCGCGATGCCAGAAGGCTACGTCCAAGAGCGCACCATTTTC
TTTAAGGACGATGGCACTTACAAGACCCGCGCAGAGGTAAAGTTCGAGGGTGATACCCTG
GTTAATCGTATTGAGCTGAAGGGTATTGACTTCAAAGAGGATGGTAACATTCTGGGCCAC
AAGCTGGAGTACAATTTCAACAGTCACAACGTATATATTACTGCTGACAAGCAGAAGAAC
GGTATCAAGGCAAACTTTAAGATTCGCCATAACGTGGAGGATGGCGGTGTCCAGCTGGCT
GATCATTATCAGCAGAATACTCCGATTGGCGACGGCCCTGTACTGCTGCCGGACAACCAC
TACCTGTCGTACCAAAGTAAACTGAGCAAGGATCCAAACGAGAAGCGCGACCACATGGTT
CTGAAGGAGTTCGTGACTGCGGCAGGCATTACTCTGGGCATGGATGAGCTGTATAAA
>oxVenus
ATGGTAAGTAAAGGTGAGGAGCTGTTTACGGGTGTAGTACCGATTCTGGTAGAGCTGGAC
GGCGATGTTAATGGTCACAAGTTCAGTGTACGTGGTGAGGGTGAGGGTGACGCTACTAAT
GGTAAGCTGACTCTGAAGCTGATTAGTACTACGGGTAAGCTGCCGGTGCCATGGCCAACC
CTGGTGACTACTCTGGGTTACGGTCTGCAATCGTTTGCCCGTTATCCGGACCACATGAAA
CAACATGACTTTTTCAAGAGCGCTATGCCAGAAGGTTACGTACAGGAACGCACTATCTTC
TTTAAGGATGACGGCACCTACAAGACGCGCGCTGAAGTCAAATTCGAAGGTGACACTCTG
GTCAATCGCATCGAACTGAAGGGTATTGACTTCAAGGAGGATGGCAATATTCTGGGTCAC
AAGCTGGAGTATAATTTCAATAGCCATAATGTGTACATTACCGCGGATAAGCAAAAAAAC
GGTATCAAAGCCAACTTTAAAATCCGCCATAATGTTGAAGATGGCGGCGTCCAGCTGGCT
GATCATTACCAACAGAATACTCCAATCGGTGATGGTCCAGTTCTGCTGCCAGACAATCAT
TATCTGAGCTATCAATCGGTCCTGAGTAAGGATCCAAACGAAAAGCGCGACCACATGGTC
CTGAAAGAGTTTGTGACTGCTGCAGGTATTACTCTGGGTATGGATGAGCTGTACAAG
>WasCFP
ATGGTCAGTAAGGGCGAGGAACTGTTTACTGGTGTCGTTCCAATCCTGGTTGAGCTGGAT
GGCGACGTAAATGGCCATAAGTTCTCGGTTAGCGGCGAAGGCGAAGGCGACGCAACTTAC
GGCAAACTGACTCTGAAATTTATTTGTACGACGGGTAAGCTGCCTGTTCCATGGCCAACT
CTGAAGACTACCCTGACTTGGGGCGTCCAGTGTTTTGCCCGCTACCCAGATCACATGAAG
CAACATGATTTTTTTAAGAGTGCTATGCCGGAGGGTTACGTCCAAGAGCGTACGATTTTC
TTTAAGGATGATGGTAACTATAAGACCCGTGCTGAAGTGAAGTTCGAGGGTGACACGCTG
GTTAACCGCATCGAGCTGAAGGGTATCGACTTTAAGGAAGACGGTAATATCCTGGGTCAC
AAACTGGAGTACAATGCTATCAGTGGTAATGTGAACATCACCGCGGACAAGCAGAAGAAT
GGCATTAAGGCAAATTTCAAGATCCGCCACAATATTGAAGACGGCAGCGTGCAACTGGCA
GACCATTACCAGCAGAATACTCCAATTGGCGACGGTCCGGTTCTGCTGCCGGACAACCAC
TATCTGAGTACCCAAAGCAAGCAAAGTAAGGACCCTAATGAGAAGCGCGACCACATGGTA
CTGCTGGAGTTTGTCACCGCCGCGGGTATTACTCTGGGTATGGACGAACTGTATAAG
>Dreiklang
ATGGTATCGAAGGGCGAAGAACTGTTCACTGGCGTCGTACCTATCCTGGTGGAACTGGAT
GGTGATGTTAACGGTCACAAATTCAGTGTATCGGGCGAGGGTGAAGGCGATGCTACTTAC
GGCAAACTGACCCTGAAGTTCATCTGCACTACCGGTAAGCTGCCAGTCCCTTGGCCGACC
CTGCTGACTACTATCGGCTACGGTCTGATGTGTTTCGCCCGCTACCCAGATCACATGAAA
CAACATGACTTTTTCAAAAGTGCAATGCCAGAGGGTTACGTACAAGAGCGTACTATTTTC
TTTAAAGACGACGGCAATTACAAAACCCGTGCTGAAGTTAAGTTTGAGGGCGACACCCTG
GTCAATCGCATTGAGCTGAAAGGTATTGATTTCAAGGAAGACGGTAATATTCTGGGTCAC
AAGCTGGAGTATAACCACGACAGCCACAATGTATACATCATGGCTGACAAGCAAAAGAAT
GGTATCAAGGTCAACTTTAAGATCCGTCATAATATCGAGGATGGTAGTGTCCAGCTGGCA
GACCACTACCAACAGAACACCCCGATTGGTGACGGTCCAGTGCTGCTGCCGGACAACCAT
TATCTGTCGTACCAATCGGCACTGAGTAAGGACCCAAACGAAAAGCGCGACCACATGGTA
CTGCTGGAGTTTGTGACGGCCGCAGGTATTACTCTGGGCATGGATGAGCTGTATAAG
>EYFP-Q69K
ATGGTCAGTAAAGGCGAGGAACTGTTCACTGGCGTTGTACCTATCCTGGTAGAGCTGGAT
GGTGACGTAAACGGTCACAAATTTAGTGTGTCGGGTGAGGGTGAGGGTGATGCAACTTAT
GGTAAGCTGACCCTGAAATTTATTTGTACTACTGGCAAGCTGCCAGTCCCATGGCCAACT
CTGGTAACTACTTTTGGTTATGGTCTGAAGTGTTTTGCTCGCTATCCGGACCACATGAAG
CAACATGACTTTTTTAAGAGTGCGATGCCAGAGGGTTATGTGCAAGAGCGTACGATTTTC
TTCAAGGACGATGGCAATTATAAGACTCGCGCCGAAGTTAAGTTCGAAGGCGACACTCTG
GTCAATCGCATTGAGCTGAAGGGTATCGACTTTAAGGAGGACGGTAACATCCTGGGTCAC
AAGCTGGAGTATAATTATAATAGTCACAATGTCTATATCATGGCTGACAAGCAGAAGAAC
GGCATCAAGGTCAATTTCAAGATTCGTCACAATATCGAGGACGGTAGTGTACAACTGGCC
GACCACTACCAACAGAACACCCCAATCGGTGACGGCCCAGTACTGCTGCCAGACAATCAC
TACCTGAGTTATCAGAGTGCCCTGAGTAAGGACCCAAACGAGAAACGCGACCACATGGTT
CTGCTGGAGTTCGTCACGGCGGCTGGCATCACTCTGGGTATGGACGAGCTGTATAAG
>Citrine
ATGGTCAGTAAGGGCGAGGAGCTGTTTACTGGCGTCGTCCCTATTCTGGTAGAGCTGGAC
GGTGACGTAAACGGCCATAAGTTTTCGGTGAGTGGCGAAGGTGAGGGCGATGCGACCTAT
GGCAAGCTGACCCTGAAGTTCATCTGTACGACTGGCAAGCTGCCAGTTCCGTGGCCAACC
CTGGTCACGACGTTCGGCTATGGCCTGATGTGTTTCGCACGCTACCCTGACCACATGAAG
CAACATGACTTCTTCAAGAGCGCCATGCCAGAGGGCTATGTCCAGGAGCGTACTATCTTC
TTTAAGGATGACGGTAATTACAAGACTCGTGCAGAGGTCAAGTTCGAGGGCGACACCCTG
GTGAACCGCATCGAGCTGAAGGGCATTGACTTTAAGGAAGACGGTAACATCCTGGGTCAC
AAACTGGAGTATAACTATAACTCGCATAATGTGTACATCATGGCAGACAAACAAAAGAAT
GGTATCAAAGTAAATTTCAAGATCCGTCATAACATCGAGGACGGTAGTGTCCAACTGGCT
GACCATTACCAGCAGAACACGCCAATTGGCGATGGTCCAGTCCTGCTGCCGGACAACCAC
TATCTGAGCTACCAAAGTGCACTGTCGAAGGATCCAAACGAGAAGCGTGATCACATGGTA
CTGCTGGAGTTTGTTACGGCGGCAGGCATTACGCTGGGTATGGACGAACTGTATAAG
>mCitrine
ATGGTAAGTAAGGGCGAGGAGCTGTTCACCGGCGTGGTTCCTATCCTGGTCGAGCTGGAC
GGTGACGTGAACGGTCATAAGTTCAGTGTCAGTGGTGAGGGTGAAGGCGACGCGACGTAC
GGTAAGCTGACTCTGAAGTTTATCTGTACCACCGGTAAACTGCCAGTCCCATGGCCTACC
CTGGTAACGACTTTTGGCTACGGTCTGATGTGTTTCGCGCGTTACCCAGACCACATGAAG
CAACATGACTTCTTCAAGTCGGCTATGCCAGAGGGTTACGTCCAAGAGCGCACTATTTTC
TTTAAGGACGATGGCAACTACAAGACTCGCGCAGAGGTGAAGTTCGAGGGCGACACCCTG
GTAAATCGCATCGAGCTGAAGGGCATTGATTTCAAGGAAGACGGCAACATTCTGGGTCAC
AAGCTGGAATACAACTATAATAGTCACAATGTCTACATTATGGCTGATAAGCAAAAGAAT
GGTATCAAGGTTAATTTTAAGATCCGTCACAATATCGAAGACGGTAGTGTCCAACTGGCA
GACCATTACCAACAAAACACTCCAATTGGCGATGGCCCAGTACTGCTGCCTGATAACCAC
TACCTGTCGTATCAGAGTAAGCTGAGCAAGGACCCAAATGAAAAGCGCGATCACATGGTC
CTGCTGGAGTTCGTTACGGCAGCAGGCATCACTCTGGGCATGGATGAGCTGTATAAA
>SHardonnay
ATGGTAAGTAAAGGCGAGGAACTGTTCACTGGTGTCGTACCTATCCTGGTAGAGCTGGAT
GGTGACGTCAACGGCCACAAGTTTAGTGTAAGTGGTGAGGGCGAGGGCGACGCCACTTAT
GGCAAGCTGACCCTGAAGTTCATTTGCACCACCGGTAAACTGCCTGTTCCTTGGCCGACC
CTGGTCACTACCTTCGGCTACGGTCTGCAATGTTTCGCACGTTACCCAGACCACATGAAG
CAACACGACTTCTTTAAGAGTGCAATGCCTGAGGGTTATGTGCAAGAGCGTACCATTTTT
TTCAAGGACGACGGCAATTATAAGACCCGCGCAGAAGTTAAATTTGAGGGTGATACTCTG
GTAAATCGCATTGAGCTGAAGGGCATCGACTTTAAAGAGGATGGTAACATTCTGGGCCAC
AAACTGGAATACAATTATAACAGCCATAACGTATATATCATGGCAGACAAACAAAAGAAC
GGCATCAAGGTAAACTTTAAGATCCGTCACAACATCGAGGACGGTAGCGTACAGCTGGCT
GATCACTATCAACAAAATACTCCTATCGGTGACGGTCCAGTTCTGCTGCCAGACAATCAT
TATCTGAGTTTCCAATCGGCTCTGTCGAAGGACCCAAACGAAAAACGTGACCACATGGTT
CTGCTGGAGTTTGTTACTGCGGCGGGTATTACCCTGGGTATGGACGAACTGTACAAG
>EYFP
ATGGTCAGTAAGGGCGAGGAGCTGTTCACCGGCGTAGTACCTATTCTGGTAGAGCTGGAC
GGTGACGTCAATGGCCACAAGTTCAGCGTAAGTGGCGAGGGTGAGGGCGACGCAACTTAC
GGCAAACTGACGCTGAAGTTCATCTGCACCACTGGCAAGCTGCCAGTTCCATGGCCGACT
CTGGTAACTACTTTTGGTTACGGCCTGCAATGCTTCGCACGTTATCCAGACCACATGAAG
CAACACGACTTCTTCAAGTCGGCAATGCCGGAAGGCTACGTCCAAGAACGCACTATTTTC
TTTAAAGACGACGGCAACTACAAGACGCGTGCTGAAGTTAAGTTCGAGGGTGACACGCTG
GTGAATCGTATTGAACTGAAGGGCATTGATTTTAAAGAAGATGGCAACATCCTGGGTCAC
AAGCTGGAGTACAACTACAACAGTCACAACGTATACATCATGGCTGATAAACAAAAGAAT
GGCATTAAGGTCAACTTCAAGATCCGTCATAATATTGAAGACGGTTCGGTACAACTGGCT
GATCACTATCAACAAAATACGCCTATCGGCGATGGCCCAGTGCTGCTGCCTGATAATCAC
TACCTGAGCTACCAATCGGCCCTGAGCAAGGATCCAAACGAGAAGCGTGATCACATGGTA
CTGCTGGAGTTTGTAACCGCCGCAGGCATCACTCTGGGTATGGATGAGCTGTATAAG
>yEGFP
ATGGTATCGAAGGGCGAGGAGCTGTTTACCGGCGTCGTACCAATTCTGGTAGAACTGGAT
GGTGACGTAAACGGTCATAAGTTTAGTGTTTCGGGTGAGGGCGAAGGTGACGCTACTTAT
GGTAAGCTGACCCTGAAGTTCATCTGCACTACTGGTAAGCTGCCAGTTCCATGGCCAACG
CTGGTCACTACTTTCGGTTATGGTGTCCAATGCTTTGCACGTTATCCGGATCACATGAAG
CAACACGATTTCTTCAAGAGCGCGATGCCAGAGGGTTACGTCCAAGAACGTACTATTTTC
TTCAAGGATGATGGTAATTACAAGACTCGTGCAGAAGTTAAGTTCGAAGGCGATACTCTG
GTCAATCGCATTGAGCTGAAGGGCATTGACTTTAAGGAGGACGGTAATATCCTGGGTCAT
AAGCTGGAGTATAACTACAACAGTCACAATGTATACATCATGGCAGACAAACAAAAGAAT
GGTATTAAGGTAAACTTTAAGATCCGCCATAATATCGAGGACGGTAGTGTCCAGCTGGCA
GATCACTACCAGCAAAATACTCCAATCGGTGACGGTCCAGTACTGCTGCCAGATAATCAC
TATCTGAGTACGCAGAGTGCACTGAGTAAGGACCCAAATGAGAAGCGTGACCACATGGTG
CTGCTGGAGTTCGTAACTGCTGCTGGTATCACCCATGGCATGGATGAACTGTACAAG
>Clomeleon
ATGGTGAGCAAGGGCGAGGAGCTGTTCACGGGTGTAGTTCCAATCCTGGTTGAGCTGGAC
GGCGATGTAAATGGCCATAAATTTAGTGTATCGGGCGAAGGCGAAGGTGATGCAACTTAC
GGTAAGCTGACGCTGAAGTTCATTTGCACCACTGGTAAACTGCCAGTCCCATGGCCAACG
CTGGTCACTACTTTCGGTTACGGTGTAACTTGCTTTGCTCGTTATCCAGACCACATGCGT
CAACACGACTTCTTTAAGAGTGCTATGCCAGAGGGTTATGTTCAAGAGCGCACCATCTTC
TTTAAAGACGACGGCAATTATAAGACGCGCGCGGAAGTGAAGTTTGAGGGTGACACGCTG
GTAAACCGCATCGAGCTGAAGGGCATCGATTTCAAGGAGGACGGTAATATCCTGGGTCAC
AAGCTGGAGTATAATTATAATTCGCATAATGTCTATATCATGGCTGATAAGCAAAAGAAT
GGCATTAAGGCCAACTTTAAGATTCGTCACAACATTGAGGACGGCTCGGTACAACTGGCA
GACCACTACCAACAAAACACCCCAATTGGCGACGGCCCTGTACTGCTGCCTGACAATCAC
TATCTGAGTTACCAAAGTGCTCTGAGCAAAGATCCTAATGAGAAGCGCGACCACATGGTA
CTGCTGGAGTTCGTAACGGCGGCTGGCATTACTCTGGGTATGGATGAGCTGTATAAG
>T-Sapphire
ATGGTCAGTAAGGGCGAAGAACTGTTTACTGGTGTAGTACCAATCCTGGTAGAGCTGGAT
GGTGATGTTAATGGTCACAAGTTTTCGGTCAGTGGCGAGGGCGAAGGCGATGCAACCTAT
GGCAAGCTGACCCTGAAGTTTATTTGTACCACTGGTAAGCTGCCAGTTCCGTGGCCTACC
CTGGTAACTACTTTTAGTTACGGTGTCATGGTATTCGCTCGTTACCCTGACCACATGAAA
CAACACGACTTTTTTAAGAGTGCAATGCCAGAGGGTTACGTTCAGGAACGTACCATCTTT
TTCAAAGATGACGGTAACTATAAAACTCGCGCGGAAGTGAAATTCGAAGGTGATACCCTG
GTTAATCGTATTGAACTGAAAGGCATTGACTTCAAGGAGGACGGTAACATCCTGGGTCAT
AAACTGGAATACAACTTCAACAGTCACAATGTATACATTATGGCCGACAAGCAAAAGAAC
GGTATTAAGGCAAACTTTAAGATCCGCCATAACATTGAAGACGGCGGCGTGCAACTGGCC
GACCACTATCAACAAAACACGCCAATCGGTGACGGCCCAGTGCTGCTGCCTGACAACCAT
TATCTGTCGATCCAGAGTGCTCTGAGTAAGGATCCAAACGAGAAGCGCGATCACATGGTA
CTGCTGGAGTTCGTTACCGCGGCAGGCATTACTCTGGGCATGGATGAACTGTATAAG
>mT-Sapphire
ATGGTAAGTAAAGGCGAGGAGCTGTTTACGGGCGTAGTCCCAATTCTGGTGGAGCTGGAC
GGTGACGTCAATGGCCACAAGTTCAGTGTTAGCGGTGAGGGCGAAGGCGACGCAACGTAT
GGCAAGCTGACGCTGAAATTCATCTGCACTACCGGTAAACTGCCAGTCCCGTGGCCTACT
CTGGTTACTACTTTCTCGTACGGTGTAATGGTTTTCGCACGTTACCCAGATCACATGAAG
CAGCATGATTTCTTCAAGTCGGCTATGCCAGAGGGTTACGTTCAGGAGCGCACTATCTTC
TTTAAGGACGATGGCAATTACAAGACGCGTGCGGAGGTCAAGTTCGAGGGCGACACTCTG
GTTAATCGTATTGAACTGAAGGGCATTGACTTCAAGGAGGACGGTAACATTCTGGGCCAT
AAACTGGAATACAACTTCAATTCGCACAACGTATACATTATGGCGGACAAACAAAAAAAC
GGTATCAAGGCCAATTTTAAAATTCGCCACAATATCGAGGATGGTGGCGTACAACTGGCT
GATCACTATCAACAAAATACTCCAATTGGTGATGGTCCGGTCCTGCTGCCGGACAACCAT
TACCTGAGTATCCAAAGTAAACTGAGTAAGGACCCAAATGAGAAGCGTGATCACATGGTC
CTGCTGGAGTTTGTAACCGCAGCAGGTATCACCCTGGGTATGGATGAACTGTACAAG
>PA-GFP
ATGGTGTCGAAGGGTGAGGAGCTGTTTACCGGCGTTGTCCCAATCCTGGTAGAGCTGGAC
GGCGATGTAAACGGCCACAAGTTTTCGGTCAGCGGCGAAGGCGAGGGCGATGCCACTTAC
GGTAAGCTGACTCTGAAATTCATTTGCACTACCGGTAAGCTGCCTGTTCCTTGGCCGACT
CTGGTCACGACCTTCAGTTATGGTGTACAATGTTTTAGTCGTTATCCAGACCACATGAAG
CAACACGACTTCTTTAAGTCGGCGATGCCAGAAGGCTACGTCCAAGAGCGCACTATCTTT
TTCAAGGACGACGGTAACTACAAGACTCGCGCCGAGGTGAAGTTCGAAGGTGACACGCTG
GTGAATCGTATCGAACTGAAAGGTATCGACTTCAAAGAGGACGGTAATATCCTGGGTCAT
AAGCTGGAGTATAATTACAATAGTCACAACGTATACATCATGGCGGACAAGCAAAAGAAT
GGTATCAAGGCTAATTTCAAGATTCGTCATAACATTGAGGACGGTAGTGTGCAACTGGCA
GATCACTATCAACAAAACACTCCAATCGGCGACGGCCCGGTTCTGCTGCCAGATAACCAT
TACCTGAGTCACCAAAGTGCGCTGAGTAAGGATCCGAACGAGAAACGCGACCACATGGTG
CTGCTGGAATTTGTTACTGCGGCTGGCATTACCCTGGGTATGGACGAACTGTACAAG
>mPA-GFP
ATGGTCTCGAAGGGTGAGGAGCTGTTTACTGGCGTAGTCCCGATCCTGGTAGAGCTGGAT
GGTGATGTAAATGGCCACAAGTTTTCGGTAAGTGGCGAAGGTGAAGGCGACGCAACTTAT
GGTAAGCTGACTCTGAAGTTCATCTGTACCACTGGTAAGCTGCCAGTCCCATGGCCAACC
CTGGTCACCACTTTTAGTTACGGCGTACAATGTTTTAGCCGCTATCCAGACCACATGAAG
CAACATGACTTTTTCAAGAGTGCAATGCCAGAGGGCTACGTTCAAGAGCGTACGATTTTT
TTCAAAGATGACGGTAATTACAAGACTCGCGCAGAGGTGAAGTTTGAGGGTGACACCCTG
GTAAATCGTATTGAGCTGAAGGGCATCGACTTCAAAGAGGATGGTAATATCCTGGGCCAT
AAGCTGGAGTATAATTATAACAGCCATAACGTATACATTATGGCGGATAAGCAAAAGAAT
GGTATTAAGGCGAACTTTAAGATCCGCCATAATATCGAGGATGGTAGCGTACAGCTGGCA
GACCACTATCAACAAAACACTCCGATCGGCGACGGCCCTGTCCTGCTGCCAGATAACCAT
TACCTGTCGCACCAGAGTAAACTGAGTAAAGATCCAAACGAGAAACGTGACCACATGGTC
CTGCTGGAGTTCGTAACGGCAGCAGGTATCACTCTGGGTATGGATGAGCTGTACAAA
>rsEGFP2
ATGGTCAGCAAGGGCGAGGAACTGTTCACTGGCGTTGTTCCAATCCTGGTGGAGCTGGAT
GGCGACGTGAATGGTCACAAGTTCAGTGTATCGGGCGAGGGCGAGGGCGATGCGACCTAC
GGCAAGCTGACTCTGAAATTCATCTGTACCACCGGTAAACTGCCGGTTCCATGGCCTACT
CTGGTTACCACTCTGGCATACGGCGTCCTGTGCTTCAGTCGCTACCCTGACCACATGAAG
CAACATGACTTTTTCAAGAGTGCTATGCCAGAGGGTTACGTTCAAGAGCGCACTATCTTT
TTTAAGGACGACGGTAATTATAAAACTCGCGCAGAGGTCAAGTTTGAGGGTGACACTCTG
GTAAACCGTATTGAGCTGAAAGGCATCGATTTCAAGGAGGACGGCAACATTCTGGGTCAT
AAGCTGGAGTACAACTACAATAGTCACAACGTTTATATCATGGCAGACAAGCAGAAGAAT
GGTATTAAGTCGAATTTCAAAATCCGCCATAATATCGAGGACGGTTCGGTCCAACTGGCA
GATCATTACCAACAAAACACTCCAATTGGCGACGGTCCGGTTCTGCTGCCTGACAATCAT
TACCTGAGCACCCAATCGAAACTGAGTAAGGATCCAAACGAGAAACGTGATCACATGGTC
CTGCTGGAGTTTGTTACTGCAGCAGGTATCACTCTGGGTATGGATGAGCTGTATAAG
>SEYFP
ATGGTGAGTAAAGGTGAGGAGCTGTTCACTGGCGTGGTCCCAATTCTGGTGGAGCTGGAC
GGCGACGTCAATGGTCATAAGTTCAGCGTATCGGGTGAGGGTGAAGGTGACGCTACTTAC
GGCAAACTGACGCTGAAGTTTATTTGTACCACTGGTAAGCTGCCAGTTCCGTGGCCAACC
CTGGTGACTACTCTGGGTTACGGTCTGCAATGTTTCGCGCGTTATCCAGATCACATGAAG
CAACACGACTTCTTTAAGAGTGCGATGCCGGAGGGTTACGTCCAAGAGCGTACTATTTTC
TTTAAGGATGACGGCAATTATAAGACGCGTGCAGAGGTCAAGTTCGAGGGCGACACTCTG
GTAAATCGCATCGAGCTGAAGGGCATTGACTTCAAGGAGGATGGCAATATTCTGGGTCAC
AAGCTGGAGTACAATTACAATAGCCACAACGTATATATTACGGCTGACAAACAAAAGAAT
GGCATCAAAGCAAACTTCAAGATCCGTCACAATATCGAGGACGGCGGTGTACAACTGGCC
GACCATTATCAGCAAAACACTCCTATTGGCGACGGCCCAGTCCTGCTGCCTGACAACCAC
TATCTGTCGTATCAATCGGCCCTGTCGAAAGACCCAAATGAGAAGCGCGATCACATGGTA
CTGCTGGAGTTCGTTACTGCAGCTGGTATTACCCTGGGCATGGACGAGCTGTACAAG
>SGFP2(T65G)
ATGGTAAGTAAGGGTGAGGAACTGTTCACTGGTGTAGTCCCGATTCTGGTAGAGCTGGAC
GGTGACGTCAACGGTCACAAGTTCTCGGTATCGGGCGAGGGTGAGGGTGACGCTACTTAT
GGCAAGCTGACGCTGAAGTTCATTTGTACTACCGGTAAGCTGCCAGTCCCATGGCCTACC
CTGGTTACGACGCTGGGCTACGGTGTGCAATGCTTTGCACGTTATCCGGACCACATGAAA
CAACACGACTTTTTCAAATCGGCGATGCCAGAGGGTTATGTCCAAGAACGCACCATCTTT
TTCAAGGACGACGGTAATTACAAGACTCGCGCAGAGGTAAAGTTTGAGGGCGATACCCTG
GTCAACCGTATTGAGCTGAAAGGCATTGACTTTAAAGAAGACGGCAACATCCTGGGTCAT
AAGCTGGAGTACAATTATAATTCGCACAACGTTTACATTACTGCCGACAAGCAAAAGAAT
GGTATCAAGGCTAATTTCAAGATCCGCCACAATATCGAAGACGGCGGCGTACAACTGGCA
GACCACTACCAACAAAATACCCCTATCGGCGACGGTCCAGTGCTGCTGCCAGATAACCAC
TATCTGAGTACTCAATCGAAGCTGAGTAAGGACCCTAACGAGAAACGTGACCACATGGTC
CTGCTGGAGTTCGTGACTGCCGCAGGCATCACCCTGGGCATGGACGAGCTGTACAAA
>SBFP1
ATGGTAAGTAAGGGTGAGGAACTGTTTACTGGCGTTGTACCGATTCTGGTGGAACTGGAT
GGTGATGTTAATGGCCATAAGTTTAGTGTCAGCGGTGAAGGCGAGGGCGACGCAACTTAT
GGCAAGCTGACCCTGAAATTCATTTGTACGACTGGTAAGCTGCCAGTCCCTTGGCCAACC
CTGGTCACTACCCTGAGCCACGGTCTGCAATGCTTTGCGCGTTATCCAGACCACATGAAG
CAGCATGATTTCTTCAAGAGTGCAATGCCAGAGGGTTACGTTCAAGAACGTACTATCTTC
TTTAAGGACGATGGTAATTATAAGACCCGTGCCGAGGTAAAGTTTGAGGGCGACACCCTG
GTGAACCGTATTGAGCTGAAGGGTATCGACTTTAAAGAAGATGGTAACATTCTGGGTCAC
AAGCTGGAATATAACTTCAATTCGCACAATGTGTATATCACCGCGGATAAGCAAAAAAAT
GGTATCAAGGCGAACTTCAAGATCCGTCACAACATTGAGGACGGCGGCGTACAACTGGCA
GATCACTACCAACAGAACACGCCGATCGGTGATGGTCCTGTTCTGCTGCCTGACAATCAC
TACCTGTCGACTCAAAGCAAGCTGAGCAAGGACCCAAACGAGAAGCGTGACCACATGGTC
CTGCTGGAGTTCGTTACTGCAGCCGGTATTACGCTGGGCATGGACGAGCTGTATAAG
>SBFP2
ATGGTAAGTAAGGGTGAGGAACTGTTTACCGGTGTGGTGCCAATCCTGGTCGAGCTGGAT
GGTGATGTAAATGGCCACAAATTTAGTGTTAGTGGCGAAGGCGAGGGTGACGCTACGTAC
GGCAAGCTGACTCTGAAGTTCATCTGCACCACTGGTAAGCTGCCTGTTCCATGGCCAACT
CTGGTGACCACCCTGAGCCACGGCGTCCAATGCTTTGCACGTTACCCTGACCACATGAAA
CAACACGACTTCTTCAAGAGCGCAATGCCAGAAGGTTATGTCCAGGAGCGTACTATTTTT
TTCAAGGACGACGGCAACTATAAAACTCGTGCAGAGGTAAAATTCGAAGGCGATACCCTG
GTGAATCGTATCGAACTGAAGGGCATCGACTTCAAGGAGGATGGCAATATCCTGGGCCAT
AAGCTGGAATACAATTTTAATAGTCATAACGTATATATTACTGCGGACAAACAAAAGAAT
GGTATCAAGGCTAACTTTAAGATTCGCCACAACATTGAGGATGGTGGTGTTCAACTGGCC
GACCATTACCAACAGAATACCCCAATCGGTGACGGCCCAGTCCTGCTGCCTGACAATCAC
TACCTGAGTACGCAAAGTAAGCTGAGTAAGGACCCAAACGAAAAGCGCGACCACATGGTT
CTGCTGGAGTTCGTTACTGCGGCAGGTATCACCCTGGGCATGGACGAACTGTACAAG
>mCerulean2.N(T65S)
ATGGTGAGCAAGGGTGAGGAACTGTTTACTGGTGTAGTTCCAATCCTGGTCGAGCTGGAC
GGTGACGTCAACGGCCACAAGTTTAGTGTTAGTGGTGAGGGCGAAGGTGACGCTACTTAT
GGTAAGCTGACTCTGAAGTTTATCTGCACGACGGGTAAGCTGCCGGTCCCATGGCCAACT
CTGGTTACTACTCTGAGCTGGGGTGTACAGTGTTTTGCGCGTTATCCAGACCACATGAAA
CAGCACGACTTTTTTAAGAGTGCGATGCCTGAGGGTTACGTCCAAGAGCGCACCATCTTT
TTCAAGGATGACGGTAACTACAAGACTCGCGCGGAGGTGAAATTCGAGGGCGATACTCTG
GTTAACCGCATTGAGCTGAAAGGCATCGACTTTAAGGAAGACGGTAATATCCTGGGCCAT
AAGCTGGAGTATAACGCAATTCATGGCAATGTATATATTACTGCAGATAAACAGAAGAAT
GGTATTAAAGCTAATTTCGGCCTGAATTGTAACATTGAAGACGGTAGCGTTCAACTGGCT
GACCACTACCAACAAAACACTCCAATTGGTGACGGTCCAGTCCTGCTGCCAGACAACCAT
TATCTGAGTATTCAGAGCAAGCTGAGTAAGGATCCAAACGAGAAGCGTGACCACATGGTA
CTGCTGGAGTTCGTAACGGCAGCAGGCATCACCCTGGGCATGGACGAGCTGTACAAA
>mCerulean3
ATGGTCTCGAAGGGTGAGGAGCTGTTTACCGGTGTCGTACCAATCCTGGTAGAGCTGGAT
GGTGACGTAAACGGCCATAAGTTCAGCGTTAGTGGTGAAGGCGAGGGTGACGCGACTTAT
GGCAAGCTGACTCTGAAATTTATCTGTACTACTGGTAAGCTGCCAGTCCCATGGCCAACT
CTGGTAACCACTCTGTCGTGGGGTGTACAATGTTTCGCACGTTACCCGGACCACATGAAG
CAACACGACTTCTTTAAGAGTGCCATGCCAGAGGGCTATGTACAGGAGCGCACCATTTTC
TTCAAGGACGATGGTAATTATAAGACTCGTGCGGAGGTTAAGTTCGAGGGTGACACTCTG
GTTAATCGCATCGAGCTGAAAGGCATTGATTTTAAGGAGGACGGTAACATCCTGGGCCAC
AAACTGGAGTACAATGCAATCCACGGCAACGTGTACATTACTGCAGATAAGCAAAAAAAC
GGTATTAAAGCAAACTTCGGTCTGAATTGTAATATCGAGGATGGTAGCGTCCAACTGGCA
GACCATTACCAACAGAATACCCCAATCGGTGACGGCCCGGTCCTGCTGCCTGATAATCAC
TACCTGAGCACCCAGAGCAAGCTGAGTAAGGACCCTAATGAAAAGCGTGATCACATGGTA
CTGCTGGAGTTCGTCACCGCTGCAGGTATCACGCTGGGCATGGACGAACTGTATAAG
>mTurquoise2
ATGGTTAGTAAGGGCGAGGAGCTGTTCACTGGCGTCGTACCAATTCTGGTCGAACTGGAC
GGCGATGTTAACGGTCATAAATTTAGTGTAAGCGGCGAAGGTGAGGGTGATGCTACTTAC
GGTAAGCTGACCCTGAAGTTTATTTGCACCACTGGCAAGCTGCCAGTCCCATGGCCAACT
CTGGTTACGACTCTGAGTTGGGGTGTCCAATGCTTCGCACGTTATCCAGACCACATGAAG
CAACACGATTTTTTCAAAAGCGCTATGCCAGAAGGCTACGTCCAAGAACGCACTATTTTT
TTCAAGGACGATGGCAACTACAAGACTCGTGCTGAGGTAAAGTTCGAAGGCGACACTCTG
GTGAATCGTATCGAACTGAAGGGCATTGATTTCAAGGAAGACGGCAACATCCTGGGTCAC
AAGCTGGAGTATAACTATTTCTCGGATAATGTATATATTACTGCTGATAAGCAGAAGAAC
GGCATCAAGGCAAATTTTAAGATTCGCCATAACATCGAAGACGGCGGTGTCCAACTGGCG
GACCACTATCAACAGAACACTCCAATCGGTGACGGTCCAGTTCTGCTGCCGGACAACCAT
TACCTGAGCACCCAGAGTAAGCTGAGTAAGGACCCAAATGAGAAGCGCGACCACATGGTA
CTGCTGGAGTTCGTGACTGCAGCAGGCATCACTCTGGGCATGGACGAGCTGTATAAG
>mTurquoise2-G
ATGGTAAGTAAAGGCGAGGAACTGTTCACGGGCGTAGTCCCAATTCTGGTAGAGCTGGAC
GGTGACGTGAATGGTCATAAGTTCTCGGTAAGTGGTGAGGGTGAAGGCGATGCGACCTAC
GGTAAGCTGACCCTGAAGTTCATCTGTACGACTGGTAAGCTGCCTGTCCCATGGCCTACC
CTGGTTACCACTCTGAGTTGGGGTGTTCAATGTTTCGCACGTTATCCGGACCACATGAAG
CAGCACGACTTTTTCAAGAGTGCTATGCCAGAAGGTTACGTTCAAGAGCGCACGATTTTT
TTCAAGGACGACGGCAACTATAAGACTCGTGCAGAGGTAAAATTTGAGGGCGACACGCTG
GTAAATCGTATTGAGCTGAAAGGCATCGACTTCAAAGAAGATGGTAATATCCTGGGCCAC
AAGCTGGAATACAACTATTTCAGTGGTAATGTATATATCACCGCCGATAAGCAAAAAAAT
GGCATCAAGGCAAATTTTAAAATCCGCCATAACATTGAGGACGGCGGTGTACAGCTGGCG
GATCACTACCAACAAAACACCCCAATCGGTGATGGCCCTGTACTGCTGCCAGACAACCAT
TACCTGAGTACTCAAAGCAAGCTGAGTAAAGACCCGAATGAGAAGCGCGACCACATGGTA
CTGCTGGAGTTCGTTACTGCAGCCGGCATTACTCTGGGTATGGACGAACTGTACAAG
>mTurquoise-146G
ATGGTCAGCAAGGGCGAGGAACTGTTTACTGGCGTCGTACCAATTCTGGTAGAGCTGGAC
GGCGACGTAAACGGTCATAAGTTTAGTGTCAGTGGTGAAGGCGAGGGCGATGCGACTTAT
GGTAAGCTGACTCTGAAGTTTATCTGCACTACTGGTAAGCTGCCAGTCCCTTGGCCAACT
CTGGTCACGACGCTGAGCTGGGGCGTTCAGTGTTTTGCTCGTTACCCTGACCACATGAAG
CAGCATGACTTTTTCAAATCGGCTATGCCGGAGGGTTATGTACAAGAACGCACTATTTTC
TTTAAGGACGATGGTAATTATAAGACCCGCGCAGAGGTAAAATTCGAGGGCGACACTCTG
GTCAACCGTATCGAGCTGAAGGGTATCGACTTCAAGGAAGACGGTAATATTCTGGGCCAT
AAACTGGAGTATAATTATGGTAGTGACAACGTCTACATTACTGCGGACAAACAAAAGAAC
GGCATTAAAGCGAATTTCAAGATCCGTCACAACATTGAAGACGGTGGCGTACAACTGGCA
GATCACTACCAACAAAATACCCCGATTGGTGATGGCCCAGTCCTGCTGCCAGATAATCAC
TATCTGAGTACTCAAAGCAAACTGAGTAAGGATCCTAATGAGAAGCGTGACCACATGGTT
CTGCTGGAATTTGTAACCGCTGCAGGTATCACTCTGGGTATGGATGAGCTGTACAAA
>mTurquoise-DR
ATGGTCAGTAAGGGTGAGGAGCTGTTCACTGGTGTAGTCCCTATCCTGGTTGAGCTGGAT
GGTGACGTCAACGGCCATAAATTCAGTGTAAGTGGCGAGGGTGAGGGTGATGCAACTTAC
GGCAAACTGACCCTGAAATTTATTTGCACTACTGGTAAGCTGCCAGTCCCGTGGCCGACT
CTGGTCACTACGCTGAGTTGGGGTGTCCAATGTTTTGCTCGCTACCCAGACCACATGAAG
CAACACGACTTTTTCAAGAGTGCGATGCCAGAGGGCTACGTTCAAGAGCGTACTATTTTC
TTTAAGGACGACGGCAACTACAAGACTCGTGCGGAAGTTAAATTCGAGGGTGACACTCTG
GTAAACCGCATCGAGCTGAAAGGTATTGACTTTAAGGAGGACGGTAATATTCTGGGTCAC
AAGCTGGAGTACAATTACATCAGCGATAATGTTTATATTACTGCTGATAAGCAGAAGAAC
GGCATTAAGGCGAACTTCAAGATTCGCCATAACATTGAGGATGGCGGTGTCCAGCTGGCG
GATCACTACCAACAAAATACGCCGATTGGTGATGGCCCAGTACTGCTGCCTGACAATCAT
TATCTGTCGACTCAAAGTAAGCTGAGTAAGGACCCTAACGAGAAGCGCGATCACATGGTG
CTGCTGGAGTTTCGTACTGCTGCTGGTATTACGCTGGGTATGGACGAGCTGTACAAA
>mTurquoise
ATGGTGAGTAAAGGTGAGGAACTGTTTACCGGTGTTGTACCGATCCTGGTAGAACTGGAC
GGTGACGTTAATGGTCATAAATTCTCGGTTAGCGGTGAGGGCGAGGGCGACGCGACCTAT
GGCAAGCTGACGCTGAAGTTTATCTGTACTACCGGCAAACTGCCGGTTCCATGGCCAACT
CTGGTAACTACCCTGAGTTGGGGCGTACAGTGTTTCGCACGTTACCCGGACCACATGAAA
CAACATGACTTTTTCAAGAGCGCAATGCCAGAGGGTTACGTACAAGAGCGTACGATTTTT
TTCAAGGACGACGGTAACTACAAGACTCGTGCAGAAGTAAAGTTTGAGGGTGACACTCTG
GTAAATCGTATTGAGCTGAAGGGCATTGACTTCAAAGAGGACGGCAACATCCTGGGTCAT
AAGCTGGAGTACAATTACATCAGTGATAACGTGTATATTACCGCGGATAAGCAAAAGAAC
GGCATTAAGGCTAACTTTAAGATTCGTCACAACATTGAGGACGGTGGCGTCCAGCTGGCG
GATCATTATCAACAAAATACTCCTATCGGCGATGGTCCAGTACTGCTGCCAGACAATCAT
TATCTGTCGACCCAAAGTAAACTGAGTAAGGACCCAAACGAAAAGCGTGATCACATGGTA
CTGCTGGAGTTCGTTACGGCTGCTGGTATCACTCTGGGCATGGATGAGCTGTATAAG
>Turquoise-GL
ATGGTGAGTAAAGGTGAGGAGCTGTTTACTGGCGTCGTCCCTATCCTGGTCGAGCTGGAC
GGTGACGTAAACGGTCATAAATTTAGTGTATCGGGTGAGGGCGAGGGTGACGCTACCTAC
GGCAAACTGACCCTGAAGTTTATCTGTACTACTGGCAAGCTGCCTGTTCCATGGCCGACC
CTGGTCACTACGCTGAGCTGGGGCGTTCAGTGCTTCGCCCGCTACCCAGATCACATGAAG
CAACACGATTTTTTCAAGAGTGCAATGCCAGAGGGCTACGTACAGGAGCGCACCATTTTC
TTTAAGGACGATGGTAACTACAAAACTCGTGCTGAGGTCAAATTCGAAGGTGATACCCTG
GTAAATCGCATTGAGCTGAAGGGCATCGATTTTAAGGAGGATGGTAACATTCTGGGCCAT
AAGCTGGAATACAATTACATTAGCGGCAATGTCTACATTACGGCTGATAAACAGAAAAAT
GGTATCAAGGCTAATTTCAAAATTCGTCATAATATCGAAGATGGTGGTGTTCAACTGGCG
GACCACTACCAACAAAATACCCCAATCGGTGATGGCCCAGTCCTGCTGCCGGACAACCAT
TACCTGAGCACGCAAAGTGCACTGAGCAAAGATCCTAACGAAAAACGCGACCACATGGTA
CTGCTGGAGTTCCTGACTGCCGCGGGCATTACTCTGGGTATGGACGAGCTGTACAAG
>mTurquoise-GL
ATGGTAAGTAAGGGTGAAGAACTGTTTACGGGTGTGGTTCCAATTCTGGTCGAGCTGGAT
GGTGATGTAAATGGTCATAAGTTCAGTGTCAGTGGTGAGGGTGAGGGCGACGCAACCTAC
GGTAAGCTGACGCTGAAATTTATTTGCACCACCGGCAAGCTGCCAGTTCCATGGCCGACG
CTGGTAACCACTCTGAGCTGGGGTGTACAGTGTTTTGCACGCTACCCAGATCACATGAAG
CAACACGACTTCTTCAAGAGTGCTATGCCAGAGGGTTACGTGCAAGAACGTACCATCTTC
TTTAAGGACGATGGCAACTACAAGACTCGCGCGGAGGTTAAGTTTGAGGGTGACACGCTG
GTAAATCGCATTGAGCTGAAGGGCATCGACTTTAAGGAGGACGGCAACATCCTGGGTCAC
AAGCTGGAATATAATTACATTAGCGGTAACGTATATATTACCGCAGACAAGCAAAAGAAT
GGTATTAAGGCCAATTTCAAGATTCGTCACAATATTGAGGACGGTGGCGTCCAACTGGCA
GACCATTACCAACAGAACACTCCAATCGGCGATGGTCCGGTGCTGCTGCCAGACAATCAC
TATCTGAGCACGCAAAGTAAGCTGAGTAAGGACCCTAATGAGAAACGTGACCACATGGTT
CTGCTGGAGTTCCTGACTGCTGCAGGTATCACTCTGGGCATGGATGAGCTGTACAAG
>mTurquoise-GV
ATGGTCAGTAAGGGTGAAGAACTGTTCACTGGCGTAGTGCCTATCCTGGTGGAACTGGAC
GGTGATGTAAATGGCCATAAGTTCTCGGTAAGTGGTGAGGGCGAAGGTGACGCTACTTAC
GGCAAACTGACTCTGAAGTTCATCTGCACTACTGGTAAGCTGCCGGTCCCATGGCCTACT
CTGGTTACTACTCTGAGTTGGGGTGTACAATGCTTCGCTCGTTACCCAGACCACATGAAA
CAACATGACTTTTTCAAGTCGGCTATGCCAGAAGGCTATGTACAAGAGCGTACTATCTTC
TTTAAGGATGACGGTAATTATAAAACGCGCGCAGAGGTAAAGTTCGAGGGTGATACCCTG
GTCAACCGTATTGAGCTGAAAGGTATTGACTTCAAGGAGGACGGCAATATTCTGGGTCAC
AAGCTGGAGTATAATTATATCAGCGGTAATGTATACATTACTGCAGACAAGCAAAAGAAT
GGTATTAAGGCTAACTTCAAGATTCGTCACAATATTGAGGACGGTGGTGTGCAGCTGGCG
GACCATTACCAACAAAACACCCCAATCGGTGATGGTCCAGTCCTGCTGCCAGACAATCAC
TACCTGAGCACTCAAAGTAAGCTGTCGAAGGACCCAAATGAAAAGCGCGACCACATGGTT
CTGCTGGAGTTCGTTACTGCAGCAGGCATTACTCTGGGTATGGACGAGCTGTACAAG
>mTurquoise-RA
ATGGTTTCGAAGGGCGAGGAGCTGTTCACCGGCGTCGTTCCTATTCTGGTAGAACTGGAC
GGCGACGTGAACGGTCATAAGTTCAGTGTTAGTGGTGAGGGTGAGGGTGACGCCACCTAT
GGTAAGCTGACGCTGAAGTTCATCTGCACGACTGGCAAACTGCCAGTTCCATGGCCAACT
CTGGTCACGACCCTGAGCTGGGGTGTCCAGTGCTTCGCACGTTACCCGGATCACATGAAA
CAACATGACTTTTTCAAAAGCGCAATGCCAGAGGGTTATGTACAAGAGCGTACCATTTTT
TTCAAGGACGACGGTAATTATAAGACTCGCGCTGAGGTTAAGTTTGAGGGCGATACGCTG
GTTAACCGTATCGAGCTGAAGGGTATCGATTTCAAGGAGGACGGCAATATTCTGGGTCAC
AAGCTGGAGTATAACTACATCAGTCGCAACGTATATATCACCGCAGACAAGCAGAAGAAT
GGCATCAAAGCAAATTTTAAAATTCGTCACAACATCGAAGACGGCGGCGTACAACTGGCG
GATCATTATCAACAGAACACGCCTATTGGTGATGGTCCAGTACTGCTGCCAGACAACCAT
TACCTGAGTACCCAAAGTAAGCTGAGCAAAGACCCAAATGAAAAACGCGATCACATGGTG
CTGCTGGAATTTGCTACCGCGGCAGGCATCACTCTGGGCATGGACGAACTGTATAAG
>mTurquoise-146S
ATGGTTTCGAAGGGCGAGGAGCTGTTTACGGGTGTAGTACCTATTCTGGTAGAGCTGGAC
GGTGACGTCAATGGCCATAAGTTTTCGGTATCGGGTGAGGGTGAAGGCGATGCAACTTAC
GGTAAGCTGACTCTGAAGTTCATTTGTACTACTGGCAAGCTGCCTGTCCCTTGGCCGACC
CTGGTCACCACTCTGAGTTGGGGCGTTCAATGCTTCGCTCGTTACCCAGACCACATGAAG
CAGCATGACTTTTTCAAGTCGGCTATGCCAGAGGGCTACGTCCAGGAACGTACGATCTTT
TTCAAGGACGATGGTAATTACAAGACGCGCGCAGAGGTAAAGTTTGAGGGTGACACGCTG
GTAAACCGCATTGAGCTGAAGGGTATCGATTTTAAGGAAGATGGTAATATCCTGGGCCAT
AAGCTGGAGTATAATTACTCGAGTGATAACGTATACATTACTGCCGATAAGCAAAAGAAC
GGTATCAAGGCTAATTTTAAGATCCGTCATAACATCGAGGATGGCGGCGTACAGCTGGCC
GACCATTACCAACAAAACACTCCGATCGGTGACGGTCCAGTACTGCTGCCAGATAATCAT
TATCTGAGCACTCAAAGTAAACTGAGTAAGGATCCTAACGAAAAACGTGACCACATGGTA
CTGCTGGAGTTTGTAACCGCTGCAGGTATTACGCTGGGCATGGACGAACTGTATAAA
>Aquamarine
ATGGTAAGCAAGGGTGAGGAGCTGTTCACCGGTGTCGTTCCTATCCTGGTAGAACTGGAC
GGTGATGTCAATGGCCACAAGTTTAGTGTGAGTGGTGAGGGTGAGGGTGATGCCACTTAC
GGCAAGCTGACCCTGAAATTCATTTGTACTACTGGTAAGCTGCCAGTGCCATGGCCAACT
CTGGTAACCACTCTGTCGTGGGGTGTGCAATGCTTTAGCCGTTACCCAGACCACATGAAA
CAACACGACTTCTTCAAATCGGCAATGCCGGAAGGCTACGTGCAAGAGCGCACCATTTTC
TTTAAGGATGACGGCAATTACAAGACCCGTGCGGAGGTTAAGTTCGAGGGTGACACTCTG
GTCAATCGCATCGAGCTGAAGGGCATCGACTTTAAGGAGGATGGCAATATCCTGGGTCAC
AAGCTGGAGTACAATTATATCTCGGGTAACGTCTACATTACTGCCGACAAGCAAAAGAAC
GGTATCAAGGCTAATTTCAAGATCCGCCATAATATTGAAGACGGTTCGGTACAGCTGGCG
GATCACTACCAACAAAATACCCCGATTGGCGACGGTCCTGTCCTGCTGCCAGACAACCAT
TACCTGTCGACCCAAAGCGCACTGAGTAAGGATCCTAATGAAAAGCGTGATCACATGGTA
CTGCTGGAGTTTGTTACGGCAGCTGGCATCACGCTGGGCATGGACGAACTGTACAAG
>EBFP
ATGGTGAGCAAGGGCGAGGAACTGTTCACTGGTGTCGTGCCAATCCTGGTAGAGCTGGAC
GGCGATGTCAACGGTCACAAATTCAGTGTTAGTGGTGAAGGCGAGGGCGATGCCACCTAT
GGCAAGCTGACTCTGAAATTCATTTGTACGACGGGCAAGCTGCCAGTCCCATGGCCAACT
CTGGTCACGACCCTGACTCATGGTGTTCAGTGTTTTAGCCGCTACCCAGACCACATGAAG
CAGCACGATTTTTTTAAGTCGGCGATGCCAGAGGGTTACGTACAAGAGCGCACTATTTTT
TTCAAGGATGATGGCAATTATAAAACGCGCGCTGAGGTGAAGTTCGAGGGTGACACTCTG
GTTAACCGCATCGAACTGAAGGGTATCGATTTTAAGGAAGATGGTAATATCCTGGGCCAT
AAGCTGGAGTACAATTTTAATAGTCACAATGTGTACATTATGGCCGACAAACAGAAGAAC
GGTATCAAGGTCAACTTTAAGATCCGTCACAACATCGAGGACGGTTCGGTACAACTGGCC
GACCATTACCAACAAAACACCCCAATTGGCGACGGTCCTGTGCTGCTGCCAGACAATCAT
TACCTGTCGACTCAATCGGCACTGAGCAAGGACCCAAATGAGAAGCGTGACCACATGGTG
CTGCTGGAGTTCGTAACTGCGGCAGGCATTACGCTGGGTATGGACGAACTGTACAAG
>SCFP1
ATGGTCAGTAAGGGTGAGGAGCTGTTTACTGGTGTGGTGCCTATCCTGGTGGAACTGGAC
GGCGACGTGAACGGCCATAAGTTTAGTGTCAGTGGTGAAGGTGAGGGCGATGCCACTTAC
GGCAAGCTGACTCTGAAGTTCATCTGCACGACCGGCAAACTGCCTGTTCCATGGCCGACT
CTGGTGACGACTCTGACTTGGGGCCTGCAATGCTTTGCCCGTTATCCTGACCACATGAAG
CAGCACGATTTCTTCAAGAGTGCTATGCCGGAGGGCTACGTCCAAGAGCGCACCATCTTT
TTTAAGGATGATGGTAACTACAAAACCCGTGCTGAGGTCAAGTTTGAGGGCGATACTCTG
GTGAATCGTATTGAGCTGAAGGGTATCGATTTCAAGGAAGACGGTAACATCCTGGGTCAC
AAGCTGGAGTACAATTATATCAGTCATAACGTTTATATCACGGCAGACAAGCAAAAGAAC
GGTATTAAGGCGAACTTCAAGATCCGTCACAACATCGAAGACGGCGGTGTGCAGCTGGCT
GACCATTACCAGCAGAATACTCCAATTGGTGATGGTCCAGTTCTGCTGCCAGACAACCAT
TATCTGTCGACCCAATCGAAGCTGAGCAAGGACCCTAATGAAAAGCGCGATCACATGGTT
CTGCTGGAGTTCGTTACTGCTGCTGGTATTACTCTGGGTATGGACGAACTGTATAAG
>mCerulean.B2
ATGGTGAGCAAAGGCGAGGAGCTGTTCACCGGCGTAGTGCCTATTCTGGTAGAGCTGGAT
GGCGATGTAAACGGTCATAAGTTTAGTGTAAGCGGTGAGGGCGAAGGTGACGCAACGTAT
GGTAAGCTGACGCTGAAGTTTATCTGCACTACCGGTAAGCTGCCTGTTCCGTGGCCAACT
CTGGTCACCACCCTGACTTGGGGCGTCCAATGTTTTGCACGCTATCCTGATCACATGAAG
CAACACGATTTTTTTAAGAGTGCTATGCCTGAGGGTTATGTACAAGAGCGTACTATTTTC
TTCAAGGACGACGGCAATTATAAGACGCGTGCGGAGGTCAAGTTCGAGGGTGATACGCTG
GTTAATCGTATCGAACTGAAGGGCATCGATTTCAAGGAGGACGGTAATATCCTGGGCCAT
AAGCTGGAGTACAATGCAATCGGCGGTAACGTATATATTACTGCTGACAAACAGAAGAAT
GGTATTAAGGCTAATTTCGGCCTGCGCCATAATATTGAGGACGGTTCGGTTCAACTGGCA
GACCACTACCAGCAGAACACTCCAATTGGCGACGGTCCAGTCCTGCTGCCTGATAACCAT
TACCTGAGTACTCAGAGTAAACTGAGTAAGGACCCAAACGAGAAACGTGATCACATGGTT
CTGCTGGAGTTCGTAACCGCAGCAGGCATCACGCTGGGTATGGACGAGCTGTACAAG
>mCerulean.B
ATGGTCAGTAAGGGTGAGGAGCTGTTCACTGGCGTAGTACCAATCCTGGTGGAGCTGGAT
GGCGACGTTAATGGCCATAAGTTCAGCGTAAGTGGTGAAGGCGAGGGCGACGCAACTTAT
GGCAAGCTGACTCTGAAATTTATTTGCACTACTGGTAAGCTGCCTGTTCCTTGGCCAACT
CTGGTGACCACTCTGACGTGGGGTGTTCAGTGCTTCGCGCGCTACCCTGACCACATGAAA
CAACATGACTTTTTTAAAAGTGCCATGCCTGAGGGTTACGTCCAAGAGCGTACCATTTTT
TTCAAGGATGATGGTAACTACAAGACTCGCGCAGAGGTAAAATTCGAAGGCGACACCCTG
GTTAACCGCATCGAGCTGAAAGGCATCGACTTCAAGGAAGATGGCAACATCCTGGGCCAC
AAGCTGGAGTACAACGCTATCGGTGGTAACGTATATATTACTGCCGATAAGCAGAAAAAC
GGCATCAAGGCCAATTTCAAGATCCGTCATAACATCGAGGATGGTTCGGTGCAACTGGCT
GACCATTATCAACAAAATACCCCAATCGGCGACGGCCCAGTACTGCTGCCAGACAATCAC
TATCTGAGCACCCAGAGTAAGCTGAGTAAGGACCCAAATGAGAAGCGTGACCACATGGTT
CTGCTGGAGTTTGTTACTGCGGCAGGCATTACCCTGGGCATGGACGAGCTGTATAAG
>mCerulean2.N
ATGGTTTCGAAGGGTGAGGAGCTGTTTACTGGCGTAGTGCCGATTCTGGTGGAACTGGAC
GGCGATGTAAACGGTCATAAGTTTAGTGTTAGCGGTGAGGGTGAGGGTGATGCTACTTAC
GGTAAGCTGACTCTGAAGTTCATCTGCACCACTGGTAAACTGCCAGTTCCATGGCCTACT
CTGGTAACGACTCTGACTTGGGGTGTTCAATGTTTTGCACGTTACCCAGATCACATGAAG
CAGCACGACTTTTTTAAGAGTGCTATGCCAGAGGGTTACGTCCAAGAACGCACTATTTTC
TTTAAAGACGACGGCAATTATAAAACGCGTGCGGAGGTCAAGTTCGAGGGCGATACCCTG
GTGAATCGCATTGAGCTGAAGGGTATCGATTTCAAAGAGGACGGTAACATTCTGGGTCAT
AAGCTGGAATATAATGCGATCCATGGTAATGTTTATATTACTGCTGATAAGCAAAAGAAC
GGTATTAAGGCGAACTTTGGTCTGAACTGTAACATTGAGGACGGTAGTGTACAGCTGGCA
GACCACTACCAACAGAACACTCCTATTGGCGACGGCCCGGTGCTGCTGCCAGATAATCAC
TACCTGAGTATTCAATCGAAGCTGTCGAAGGACCCAAATGAAAAGCGTGACCACATGGTA
CTGCTGGAGTTCGTAACTGCTGCCGGTATCACCCTGGGCATGGACGAGCTGTACAAA
>mCerulean2
ATGGTGAGCAAGGGCGAGGAACTGTTCACTGGTGTCGTGCCGATTCTGGTGGAGCTGGAT
GGCGACGTAAACGGTCACAAGTTCAGTGTTAGCGGTGAGGGCGAGGGTGACGCCACTTAC
GGTAAGCTGACCCTGAAATTCATTTGTACGACTGGTAAACTGCCAGTTCCATGGCCAACC
CTGGTCACTACCCTGACTTGGGGTGTACAATGCTTTGCTCGCTACCCTGATCACATGAAG
CAGCATGATTTTTTTAAAAGTGCTATGCCAGAGGGCTACGTACAAGAGCGTACGATCTTT
TTTAAGGACGACGGCAACTATAAGACTCGTGCAGAGGTCAAGTTTGAGGGTGATACGCTG
GTCAATCGCATTGAGCTGAAGGGCATTGACTTTAAGGAGGATGGCAACATCCTGGGTCAT
AAACTGGAATATAACGCGATCCACGGTAACGTATACATTACTGCTGATAAGCAGAAGAAC
GGCATCAAAGCTAATTTCGGCCTGAACTGTAATATTGAAGACGGCTCGGTTCAGCTGGCA
GACCACTATCAACAAAACACGCCAATCGGTGACGGTCCTGTGCTGCTGCCTGACAATCAC
TACCTGTCGACCCAAAGTAAGCTGTCGAAAGACCCAAATGAGAAGCGCGACCACATGGTG
CTGCTGGAGTTCGTCACGGCCGCTGGCATCACGCTGGGTATGGACGAGCTGTACAAG
>mCerulean.B24
ATGGTGAGCAAGGGTGAGGAGCTGTTTACCGGCGTAGTTCCAATCCTGGTTGAGCTGGAC
GGCGACGTCAATGGTCATAAGTTTAGTGTTTCGGGTGAGGGTGAAGGCGATGCCACTTAC
GGTAAGCTGACCCTGAAGTTCATCTGCACTACTGGCAAGCTGCCAGTCCCTTGGCCAACC
CTGGTGACCACTCTGACCTGGGGCGTACAATGTTTTGCGCGTTACCCGGACCACATGAAA
CAACACGACTTTTTTAAAAGTGCCATGCCAGAGGGCTACGTCCAAGAGCGCACCATTTTC
TTTAAGGACGACGGTAATTATAAAACCCGTGCAGAGGTGAAGTTCGAGGGTGATACTCTG
GTAAATCGTATTGAGCTGAAGGGTATCGATTTTAAAGAGGATGGCAATATCCTGGGCCAT
AAGCTGGAGTACAATGCAATCCACGGTAATGTCTACATCACCGCTGACAAACAGAAGAAC
GGCATCAAAGCTAACTTCGGTCTGCGTCATAACATCGAAGACGGTAGTGTGCAACTGGCA
GATCACTACCAACAGAACACTCCAATTGGTGACGGCCCTGTTCTGCTGCCAGACAACCAC
TATCTGAGTACGCAATCGAAGCTGAGTAAAGATCCAAATGAGAAGCGCGACCACATGGTT
CTGCTGGAGTTCGTAACCGCAGCAGGTATCACCCTGGGCATGGACGAGCTGTATAAG
>SCFP3B
ATGGTCAGTAAGGGCGAGGAGCTGTTCACCGGCGTTGTCCCAATCCTGGTGGAGCTGGAC
GGTGACGTCAACGGTCATAAGTTTAGTGTCAGCGGCGAAGGCGAGGGTGACGCTACTTAT
GGCAAACTGACTCTGAAGTTTATCTGTACTACTGGTAAACTGCCAGTTCCATGGCCAACT
CTGGTCACCACTCTGACGTGGGGTGTCCAGTGCTTTGCGCGTTATCCAGACCACATGAAA
CAACACGACTTCTTTAAATCGGCAATGCCTGAGGGCTATGTGCAGGAACGCACGATTTTC
TTCAAAGATGATGGTAACTACAAAACTCGTGCAGAGGTAAAGTTTGAAGGCGACACTCTG
GTAAATCGTATCGAGCTGAAGGGCATCGATTTCAAGGAGGATGGCAATATCCTGGGTCAT
AAGCTGGAGTACAACGCGATCAGTGACAATGTGTATATCACCGCTGATAAGCAAAAAAAT
GGCATCAAGGCTAATTTTAAGATCCGTCATAACATCGAGGACGGTGGTGTACAACTGGCT
GATCATTATCAACAGAACACCCCAATCGGCGATGGCCCAGTACTGCTGCCAGACAATCAC
TATCTGAGCACCCAAAGTAAGCTGAGTAAAGACCCAAATGAGAAGCGCGATCACATGGTT
CTGCTGGAGTTCGTTACCGCAGCTGGTATCACTCTGGGTATGGACGAGCTGTACAAG
>Cerulean
ATGGTCAGTAAGGGCGAGGAACTGTTCACTGGTGTGGTCCCTATTCTGGTAGAGCTGGAC
GGTGATGTCAACGGCCATAAGTTTAGTGTTTCGGGCGAAGGTGAGGGTGACGCGACTTAT
GGCAAGCTGACCCTGAAGTTCATCTGCACTACCGGCAAGCTGCCTGTCCCATGGCCAACT
CTGGTCACTACTCTGACGTGGGGCGTCCAATGTTTCGCGCGTTACCCAGATCACATGAAG
CAACATGACTTTTTTAAGTCGGCAATGCCTGAGGGCTACGTGCAGGAGCGCACTATTTTC
TTCAAGGACGATGGTAATTATAAGACCCGCGCGGAAGTGAAGTTCGAGGGTGACACTCTG
GTAAATCGCATCGAACTGAAGGGTATTGACTTTAAGGAGGACGGCAATATCCTGGGTCAC
AAGCTGGAGTATAATGCCATCAGTGACAATGTTTACATTACCGCTGACAAGCAAAAGAAT
GGTATCAAAGCAAACTTTAAAATCCGTCACAACATCGAGGACGGTAGCGTGCAGCTGGCT
GACCACTACCAACAAAATACCCCAATTGGTGACGGTCCTGTTCTGCTGCCAGACAATCAT
TACCTGAGTACTCAGTCGGCGCTGTCGAAGGACCCAAACGAGAAACGCGACCACATGGTA
CTGCTGGAGTTCGTTACGGCTGCTGGTATTACTCTGGGCATGGACGAGCTGTATAAG
>mCerulean
ATGGTGAGCAAGGGCGAGGAGCTGTTCACTGGCGTTGTACCGATCCTGGTAGAGCTGGAT
GGTGACGTAAATGGCCACAAATTTAGTGTGTCGGGTGAGGGCGAGGGTGACGCCACCTAT
GGTAAGCTGACGCTGAAGTTTATTTGTACTACGGGTAAGCTGCCAGTGCCATGGCCAACT
CTGGTAACCACCCTGACCTGGGGCGTACAATGTTTTGCTCGCTACCCAGACCACATGAAG
CAACACGATTTCTTCAAAAGTGCCATGCCAGAAGGTTACGTTCAAGAGCGCACCATTTTC
TTTAAAGATGACGGTAACTATAAAACTCGTGCTGAAGTGAAGTTCGAGGGCGATACTCTG
GTAAACCGCATTGAGCTGAAGGGTATTGATTTTAAAGAAGACGGCAACATTCTGGGTCAC
AAACTGGAGTATAATGCAATCAGCGACAACGTTTACATCACCGCGGACAAGCAGAAGAAT
GGTATCAAAGCTAATTTTAAGATTCGCCATAATATTGAAGACGGTTCGGTTCAACTGGCA
GACCACTACCAGCAAAATACTCCAATCGGCGACGGTCCAGTTCTGCTGCCAGACAATCAT
TACCTGAGTACCCAAAGCAAGCTGAGCAAGGATCCAAATGAGAAACGTGATCACATGGTG
CTGCTGGAGTTCGTAACTGCAGCTGGTATTACCCTGGGTATGGACGAACTGTATAAA
>mCerulean2.D3
ATGGTCAGTAAAGGTGAGGAGCTGTTTACCGGCGTAGTACCAATCCTGGTCGAACTGGAC
GGCGATGTAAACGGTCACAAGTTTAGCGTTAGTGGTGAGGGTGAGGGCGATGCGACTTAT
GGTAAACTGACTCTGAAGTTTATCTGTACTACCGGTAAGCTGCCTGTCCCATGGCCTACT
CTGGTCACCACCCTGACTTGGGGTGTCCAATGTTTCGCACGTTATCCAGACCACATGAAG
CAGCATGACTTCTTCAAGAGTGCTATGCCAGAAGGTTACGTCCAAGAGCGTACGATTTTT
TTCAAGGATGACGGCAACTATAAGACGCGCGCCGAGGTAAAATTCGAGGGTGACACTCTG
GTAAATCGCATTGAACTGAAAGGCATTGACTTTAAGGAGGACGGTAACATCCTGGGCCAC
AAGCTGGAATATAATGACTTCCACGGTAATGTATATATTACCGCAGATAAGCAAAAGAAC
GGTATCAAAGCGAACTTTGGTCTGAACTGTAACATTGAGGACGGTAGTGTTCAGCTGGCA
GACCACTATCAGCAAAACACCCCTATTGGCGATGGTCCTGTACTGCTGCCTGACAATCAC
TATCTGAGTACTCAAAGCAAGCTGAGTAAGGACCCAAATGAAAAGCGCGATCACATGGTT
CTGCTGGAATTTGTTACTGCAGCTGGCATCACTCTGGGCATGGACGAGCTGTATAAA
>D10
ATGGTCAGCAAGGGTGAGGAGCTGTTCACCGGCGTCGTGCCAATTCTGGTCGAACTGGAC
GGTGACGTAAACGGTCATAAGTTTAGTGTAAGCGGCGAGGGTGAAGGTGACGCCACTTAT
GGCAAGCTGACTCTGAAGTTCATTTGCACGACTGGTAAACTGCCAGTTCCATGGCCAACT
CTGGTAACTACGCTGACCTGGGGCGTTCAGTGTTTCGCACGCTATCCAGACCACATGAAG
CAACATGACTTCTTTAAGAGCGCCATGCCGGAGGGTTATGTCCAAGAGCGTACGATCTTT
TTCAAGGACGACGGCAATTATAAAACTCGCGCTGAGGTTAAGTTCGAGGGCGATACTCTG
GTCAATCGTATTGAGCTGAAGGGCATTGATTTTAAGGAGGACGGCAATATCCTGGGTCAT
AAGCTGGAGTACAACGGTATCAGTGACAATGTATATATCACGGCGGACAAACAAAAGAAT
GGCATTAAGGCGAATTTCAAGATCCGTCACAACATTGAGGACGGTAGTGTACAGCTGGCG
GACCATTATCAACAAAACACGCCAATTGGTGACGGCCCAGTGCTGCTGCCAGATAATCAC
TACCTGTCGACTCAGAGCGCTCTGTCGAAGGATCCAAATGAAAAGCGCGATCACATGGTA
CTGCTGGAGTTCGTAACTGCAGCTGGTATTACTCTGGGCATGGATGAGCTGTATAAG
>SCFP3A
ATGGTCAGTAAGGGTGAGGAGCTGTTCACTGGTGTCGTTCCAATCCTGGTCGAGCTGGAT
GGCGATGTCAACGGTCACAAATTCTCGGTATCGGGTGAGGGTGAGGGTGACGCGACTTAC
GGCAAACTGACTCTGAAGTTTATTTGTACTACGGGTAAGCTGCCAGTTCCTTGGCCAACG
CTGGTCACTACGCTGACCTGGGGCGTGCAATGTTTCGCACGCTACCCGGATCACATGAAA
CAGCACGATTTTTTCAAGAGCGCGATGCCAGAGGGCTATGTACAAGAGCGCACTATCTTC
TTTAAAGATGATGGTAATTACAAGACTCGTGCAGAGGTGAAGTTTGAGGGTGACACTCTG
GTAAACCGTATCGAGCTGAAGGGTATTGACTTCAAGGAGGATGGCAATATCCTGGGCCAC
AAACTGGAGTATAATTATATCAGCGACAATGTCTACATTACCGCTGATAAGCAGAAGAAT
GGTATCAAGGCGAATTTTAAGATTCGTCACAACATTGAGGACGGCGGTGTCCAACTGGCT
GACCATTACCAGCAAAACACCCCGATCGGCGATGGCCCTGTTCTGCTGCCTGATAATCAC
TATCTGTCGACTCAAAGCAAGCTGTCGAAGGACCCAAACGAGAAACGTGACCACATGGTC
CTGCTGGAGTTCGTTACTGCGGCAGGCATCACCCTGGGTATGGACGAGCTGTACAAG
>SCFP2
ATGGTTAGTAAGGGCGAGGAGCTGTTCACTGGCGTTGTTCCAATTCTGGTAGAGCTGGAC
GGTGACGTCAACGGCCACAAGTTTAGTGTAAGCGGCGAAGGTGAGGGCGACGCGACTTAT
GGTAAGCTGACGCTGAAGTTCATCTGTACCACCGGTAAGCTGCCAGTTCCATGGCCAACT
CTGGTAACTACTCTGACGTGGGGTGTGCAATGTTTTGCTCGTTACCCAGACCACATGAAG
CAGCACGACTTTTTTAAGAGTGCGATGCCGGAGGGCTACGTTCAAGAACGTACCATCTTC
TTTAAGGATGATGGCAATTACAAGACTCGCGCAGAGGTTAAATTTGAGGGCGACACTCTG
GTGAATCGTATTGAGCTGAAGGGCATCGATTTTAAGGAGGACGGCAACATCCTGGGCCAT
AAGCTGGAGTACAACTACATCAGTCATAATGTCTATATTACGGCAGACAAGCAGAAGAAC
GGTATTAAAGCGAACTTCAAGATTCGCCATAACATTGAGGATGGTGGCGTACAACTGGCT
GATCACTACCAACAGAATACCCCTATTGGTGATGGTCCAGTACTGCTGCCAGATAATCAT
TACCTGAGCACGCAAAGCAAGCTGAGTAAGGACCCAAATGAGAAGCGTGATCACATGGTG
CTGCTGGAGTTCGTAACGGCAGCAGGCATTACTCTGGGCATGGATGAGCTGTATAAG
>ECFP-H148D
ATGGTCTCGAAGGGCGAGGAGCTGTTCACTGGCGTAGTACCTATCCTGGTGGAACTGGAC
GGTGATGTAAATGGCCACAAATTTAGCGTAAGTGGTGAGGGTGAAGGTGATGCGACCTAC
GGTAAACTGACCCTGAAATTTATTTGTACGACGGGTAAGCTGCCTGTCCCTTGGCCAACC
CTGGTTACGACCCTGACTTGGGGCGTACAATGTTTCTCGCGTTATCCAGATCACATGAAG
CAGCATGATTTTTTCAAAAGTGCTATGCCAGAGGGCTACGTCCAAGAGCGCACTATTTTC
TTTAAGGACGATGGTAATTATAAGACTCGTGCCGAGGTCAAGTTCGAGGGCGACACCCTG
GTAAACCGCATTGAGCTGAAGGGCATTGATTTTAAAGAGGACGGTAATATCCTGGGTCAC
AAGCTGGAGTACAACTATATCAGTGACAACGTGTACATCACCGCGGATAAGCAAAAGAAT
GGTATCAAGGCTAATTTTAAGATTCGTCACAACATTGAGGATGGTAGTGTGCAACTGGCC
GATCATTATCAACAAAATACCCCAATTGGTGATGGTCCTGTACTGCTGCCTGACAACCAT
TATCTGAGCACTCAAAGCGCTCTGAGTAAGGATCCTAATGAGAAACGCGATCACATGGTC
CTGCTGGAGTTCGTAACCGCGGCAGGCATCACTCTGGGTATGGACGAGCTGTACAAA
>ECFP
ATGGTGTCGAAGGGTGAGGAGCTGTTTACCGGCGTGGTTCCTATCCTGGTAGAACTGGAT
GGCGATGTAAACGGTCATAAGTTCAGCGTAAGCGGTGAGGGTGAGGGTGATGCTACCTAT
GGTAAGCTGACCCTGAAATTCATCTGTACGACTGGCAAGCTGCCAGTCCCTTGGCCAACT
CTGGTAACTACTCTGACCTGGGGCGTGCAATGTTTCAGCCGCTATCCAGATCACATGAAG
CAGCACGATTTTTTCAAGAGCGCAATGCCAGAGGGTTACGTTCAAGAGCGCACGATCTTC
TTTAAAGACGATGGCAATTACAAGACCCGCGCTGAGGTCAAGTTTGAAGGCGACACCCTG
GTAAATCGTATTGAACTGAAGGGCATTGATTTCAAGGAGGACGGTAATATTCTGGGCCAC
AAGCTGGAGTATAACTACATCTCGCACAACGTATACATCACCGCAGACAAGCAGAAGAAC
GGTATCAAAGCAAATTTTAAGATCCGCCACAACATCGAAGACGGCTCGGTTCAACTGGCA
GATCATTACCAGCAAAACACTCCTATCGGCGACGGCCCAGTTCTGCTGCCAGATAATCAT
TATCTGTCGACTCAGAGTGCACTGAGTAAAGACCCAAATGAGAAGCGTGACCACATGGTT
CTGCTGGAGTTCGTGACCGCTGCAGGTATTACTCTGGGCATGGACGAACTGTATAAG
>mECFP
ATGGTTAGCAAGGGTGAGGAACTGTTTACTGGCGTAGTCCCGATCCTGGTGGAGCTGGAC
GGTGATGTTAATGGCCACAAGTTTAGCGTAAGTGGCGAGGGTGAGGGTGACGCAACCTAT
GGCAAGCTGACTCTGAAGTTCATTTGTACGACTGGTAAGCTGCCAGTTCCATGGCCTACT
CTGGTAACGACCCTGACGTGGGGCGTGCAATGCTTCTCGCGCTATCCTGACCACATGAAG
CAACATGATTTCTTCAAGAGCGCTATGCCTGAAGGCTACGTCCAGGAACGTACTATTTTT
TTCAAAGACGACGGTAATTACAAGACTCGTGCGGAAGTCAAATTTGAGGGTGACACCCTG
GTCAATCGTATCGAACTGAAGGGTATTGACTTCAAGGAAGATGGTAACATCCTGGGTCAT
AAGCTGGAGTACAATTATATTAGCCATAACGTCTACATCACGGCTGACAAGCAAAAAAAC
GGTATCAAGGCGAATTTCAAAATCCGCCATAACATTGAGGACGGTAGTGTCCAACTGGCC
GACCACTATCAACAAAATACGCCTATTGGTGACGGTCCAGTACTGCTGCCAGACAATCAC
TATCTGAGTACCCAATCGAAGCTGAGTAAGGACCCGAACGAGAAACGCGATCACATGGTC
CTGCTGGAGTTCGTAACGGCAGCAGGTATTACTCTGGGCATGGACGAGCTGTATAAG
>ECGFP
ATGGTAAGTAAGGGCGAGGAGCTGTTCACGGGCGTCGTACCGATCCTGGTAGAACTGGAC
GGTGATGTCAATGGCCACAAATTTAGTGTCAGCGGTGAGGGTGAGGGCGATGCCACGTAT
GGCAAGCTGACTCTGAAGTTTATTTGTACCACCGGTAAACTGCCAGTTCCTTGGCCAACG
CTGGTAACGACTCTGACCTGGGGTGTTCAGTGTTTCAGTCGTTACCCGGATCACATGAAG
CAACACGATTTTTTTAAAAGCGCGATGCCAGAGGGTTACGTGCAAGAGCGCACTATCTTT
TTCAAGGACGATGGTAACTACAAGACTCGTGCTGAAGTAAAGTTCGAGGGTGACACTCTG
GTGAATCGTATCGAACTGAAGGGCATTGATTTCAAGGAAGACGGTAATATCCTGGGCCAT
AAGCTGGAGTATAATTACATCAGTCACAACGTCTACATTACCGCGGACAAGCAAAAAAAC
GGTATCAAGGCAAACTTTAAGATCCGCCATAACATCGAGGACGGTAGTGTTCAACTGGCT
GACCACTACCAACAGAACACCCCGATCGGCGACGGCCCTGTCCTGCTGCCAGACAACCAC
TACCTGAGTTATCAAAGCGCACTGAGCAAGGACCCTAACGAGAAGCGTGACCACATGGTA
CTGCTGGAGTTCGTCACCGCTGCGGGTATTACTCTGGGTATGGACGAGCTGTACAAG
>SGFP1
ATGGTATCGAAAGGTGAGGAGCTGTTCACTGGCGTCGTTCCTATTCTGGTTGAGCTGGAC
GGCGATGTCAACGGTCATAAGTTTTCGGTAAGCGGCGAGGGCGAGGGTGACGCTACTTAT
GGTAAACTGACCCTGAAGTTTATTTGCACGACTGGTAAGCTGCCAGTTCCATGGCCGACT
CTGGTTACTACCCTGACTTATGGCCTGCAATGTTTTGCACGTTATCCTGATCACATGAAG
CAACATGACTTTTTCAAGAGCGCAATGCCAGAAGGTTATGTACAGGAGCGCACTATCTTC
TTTAAGGACGATGGTAACTATAAGACTCGTGCAGAGGTAAAGTTTGAGGGCGATACTCTG
GTAAATCGCATTGAGCTGAAGGGTATCGATTTCAAGGAAGACGGTAACATCCTGGGTCAT
AAGCTGGAGTATAATTATAACAGCCACAATGTTTATATCACGGCAGATAAACAAAAGAAC
GGTATTAAGGCCAACTTCAAGATTCGCCATAATATTGAGGACGGTGGTGTTCAACTGGCA
GATCATTACCAACAGAACACTCCAATTGGTGATGGTCCAGTCCTGCTGCCAGACAATCAC
TACCTGTCGACCCAGAGTAAGCTGTCGAAGGATCCAAACGAAAAGCGTGACCACATGGTA
CTGCTGGAGTTTGTTACGGCAGCAGGCATCACGCTGGGTATGGACGAGCTGTACAAG
>rsEGFP
ATGGTGAGTAAAGGTGAGGAGCTGTTCACTGGCGTCGTCCCGATTCTGGTTGAACTGGAT
GGTGATGTTAACGGCCACAAGTTCAGCGTCAGCGGTGAGGGTGAAGGTGATGCGACCTAC
GGCAAGCTGACCCTGAAGTTCATTTGCACTACTGGTAAGCTGCCTGTTCCTTGGCCAACC
CTGGTAACCACGCTGACCTATGGTGTACTGTGTTTCTCGCGCTATCCGGACCACATGAAG
CAACATGACTTCTTCAAAAGCGCTATGCCTGAGGGCTATGTCCAAGAGCGCACCATCTTT
TTTAAGGATGACGGCAACTATAAAACCCGCGCGGAGGTCAAGTTTGAAGGTGACACTCTG
GTTAACCGCATCGAGCTGAAGGGCATCGACTTCAAGGAAGACGGCAACATCCTGGGCCAC
AAGCTGGAGTATAACTACAACAGTCACAACGCCTACATCATGGCTGATAAGCAAAAGAAC
GGCATCAAAAGTAATTTTAAGATTCGCCATAACATCGAAGATGGTAGTGTGCAACTGGCA
GACCATTATCAACAGAATACCCCGATTGGTGATGGTCCGGTCCTGCTGCCAGACAACCAC
TACCTGAGCACTCAGAACAAGCTGAGTAAGGACCCAAATGAAAAGCGTGATCACATGGTC
CTGCTGGAGTTCGTAACGGCGGCGGGCATTACTCTGGGCATGGATGAACTGTATAAG
>iq-mEmerald
ATGGTAAGTAAGGGTGAGGAGCTGTTCACTGGTGTAGTGCCAATCCTGGTTGAGCTGGAT
GGCGATGTAAATGGCCATAAGTTCAGTGTCAGTGGCGAGGGTGAGGGCGACGCCACGTAT
GGTAAGCTGACTCTGAAGTTTATCTGCACTACTGGCAAGCTGCCTGTTCCGTGGCCAACT
CTGGTTACCACGCTGACTTACGGTGTACAATGTTTTGCACGCTATCCAGATCACATGAAG
CAACACGACTTTTTCAAGTCGGCGATGCCAGAGGGCTACGTACAGGAGCGCACTATCTTC
TTTAAGGACGACGGTAATTACAAAACCCGTGCTGAGGTCAAGTTTGAGGGTGATACTCTG
GTTAATCGTATTGAGCTGAAGGGCATCGATTTCAAAGAGGACGGTAACATCCTGGGTCAC
AAGCTGGAGTATAACTACAATCATCACAAGGTATATATTACCGCAGACAAGCAAAAAAAC
GGCATCAAGGTTAATTTCAAGACCCGTCACAATATTGAAGACGGTAGTGTCCAGCTGGCT
GACCACTACCAGCAGAATACTCCTATTGGTGATGGTCCAGTGCTGCTGCCAGATAACCAC
TACCTGCATACCCACAGTAAGCTGAGTAAAGATCCGAACGAGAAGCGCGATCACATGGTT
CTGCTGGAGTTTGTCACGGCAGCCGGTATTACTCTGGGCATGGATGAGCTGTACAAG
>Emerald
ATGGTTAGCAAGGGTGAAGAACTGTTCACTGGCGTAGTTCCAATTCTGGTGGAGCTGGAT
GGTGACGTTAACGGCCACAAGTTCAGCGTTAGTGGCGAGGGTGAGGGCGACGCAACCTAC
GGTAAGCTGACCCTGAAGTTTATTTGTACTACTGGTAAGCTGCCAGTCCCATGGCCAACG
CTGGTCACCACGCTGACCTACGGCGTTCAATGTTTTGCGCGCTATCCTGATCACATGAAA
CAGCACGATTTTTTTAAGAGTGCAATGCCTGAAGGTTATGTCCAGGAGCGTACTATCTTT
TTTAAGGACGACGGTAACTACAAGACGCGCGCTGAAGTTAAGTTCGAGGGCGACACTCTG
GTTAATCGTATCGAACTGAAGGGCATCGATTTCAAAGAAGATGGCAATATTCTGGGTCAC
AAGCTGGAGTACAACTATAACTCGCATAAGGTATACATCACGGCAGATAAACAGAAGAAC
GGCATCAAGGTAAACTTTAAAACGCGCCATAATATTGAGGACGGTTCGGTCCAACTGGCA
GACCACTACCAGCAAAATACTCCAATTGGCGACGGCCCAGTACTGCTGCCAGACAATCAC
TACCTGTCGACGCAAAGTGCTCTGTCGAAGGACCCGAACGAGAAGCGCGATCACATGGTA
CTGCTGGAGTTCGTAACTGCCGCAGGCATTACGCTGGGCATGGACGAGCTGTACAAG
>mEmerald
ATGGTTTCGAAGGGTGAGGAGCTGTTCACCGGCGTCGTACCTATCCTGGTCGAACTGGAC
GGCGATGTGAATGGTCATAAGTTTAGCGTCAGTGGCGAAGGCGAGGGTGACGCAACGTAC
GGCAAGCTGACCCTGAAGTTTATTTGTACTACGGGTAAGCTGCCAGTTCCTTGGCCTACG
CTGGTCACCACTCTGACTTATGGCGTGCAATGTTTCGCGCGTTACCCGGATCACATGAAA
CAACACGATTTCTTCAAGAGTGCAATGCCAGAAGGCTACGTTCAAGAGCGCACGATCTTT
TTCAAAGACGACGGTAACTACAAAACGCGCGCGGAGGTTAAGTTTGAAGGTGACACTCTG
GTAAATCGTATTGAGCTGAAGGGCATTGATTTCAAAGAGGACGGCAACATCCTGGGCCAC
AAACTGGAGTACAACTATAATTCGCACAAGGTATATATTACCGCGGACAAGCAAAAAAAC
GGTATTAAGGTTAACTTCAAAACTCGCCACAACATCGAGGACGGTAGTGTACAACTGGCA
GACCATTACCAACAAAATACTCCAATTGGTGACGGCCCAGTACTGCTGCCAGATAATCAC
TATCTGAGTACCCAATCGAAGCTGAGTAAGGACCCAAATGAGAAACGTGACCACATGGTA
CTGCTGGAGTTCGTTACTGCCGCAGGTATCACGCTGGGTATGGATGAGCTGTATAAG
>SGFP2(206A)
ATGGTTAGCAAAGGCGAGGAGCTGTTCACTGGTGTAGTACCAATTCTGGTAGAGCTGGAC
GGTGACGTCAATGGTCACAAGTTTTCGGTAAGTGGTGAAGGCGAGGGTGACGCTACCTAT
GGCAAGCTGACTCTGAAGTTCATTTGCACCACTGGTAAGCTGCCAGTTCCGTGGCCAACG
CTGGTGACTACTCTGACGTATGGCGTTCAATGTTTCGCGCGCTACCCAGATCACATGAAG
CAACACGACTTCTTTAAGTCGGCAATGCCAGAAGGCTACGTCCAAGAGCGCACTATTTTT
TTCAAGGATGATGGCAATTACAAGACTCGCGCCGAGGTAAAGTTTGAGGGTGACACTCTG
GTAAACCGCATTGAGCTGAAGGGTATCGACTTTAAGGAGGACGGTAATATTCTGGGCCAC
AAGCTGGAGTACAATTACAACAGCCACAATGTGTATATTACTGCCGACAAGCAGAAGAAT
GGTATCAAGGCTAATTTCAAGATCCGTCATAATATCGAAGATGGTGGCGTGCAACTGGCA
GACCATTACCAACAAAATACGCCAATCGGTGACGGCCCAGTGCTGCTGCCGGACAATCAC
TACCTGTCGACTCAATCGGCGCTGAGTAAGGACCCTAATGAAAAACGTGACCACATGGTC
CTGCTGGAGTTCGTAACTGCCGCGGGTATCACGCTGGGCATGGATGAGCTGTACAAG
>SGFP2
ATGGTATCGAAGGGCGAGGAACTGTTTACGGGTGTAGTCCCAATTCTGGTGGAACTGGAC
GGCGATGTCAATGGTCACAAATTCTCGGTTTCGGGCGAGGGTGAGGGCGACGCGACTTAT
GGTAAGCTGACTCTGAAGTTCATTTGTACTACCGGTAAGCTGCCAGTCCCGTGGCCTACT
CTGGTAACTACCCTGACTTACGGCGTACAGTGCTTCGCGCGCTATCCAGATCACATGAAA
CAACATGATTTTTTTAAGTCGGCGATGCCAGAAGGTTATGTACAAGAACGCACCATCTTC
TTTAAGGACGATGGTAACTACAAAACCCGCGCGGAAGTCAAGTTCGAAGGTGACACTCTG
GTTAACCGCATCGAGCTGAAGGGCATCGATTTCAAGGAAGACGGCAACATTCTGGGCCAT
AAGCTGGAATACAATTATAATTCGCATAACGTTTACATTACTGCAGACAAGCAAAAGAAC
GGCATTAAGGCAAACTTTAAAATCCGCCACAATATTGAGGACGGTGGTGTACAGCTGGCA
GACCACTATCAACAAAACACTCCAATTGGTGACGGTCCAGTCCTGCTGCCTGATAACCAT
TATCTGAGCACGCAAAGTAAGCTGAGTAAGGATCCAAATGAGAAGCGCGATCACATGGTC
CTGCTGGAGTTTGTAACCGCCGCAGGCATCACCCTGGGTATGGACGAGCTGTACAAG
>SGFP2(E222Q)
ATGGTAAGTAAAGGTGAGGAGCTGTTCACGGGCGTAGTTCCAATTCTGGTCGAGCTGGAC
GGCGACGTGAATGGTCATAAGTTCAGCGTAAGCGGTGAAGGTGAGGGCGATGCAACGTAT
GGTAAGCTGACTCTGAAATTTATTTGTACTACCGGTAAGCTGCCAGTCCCATGGCCTACC
CTGGTAACTACGCTGACGTACGGCGTACAGTGCTTCGCTCGCTACCCTGACCACATGAAA
CAGCACGACTTTTTTAAAAGTGCTATGCCTGAGGGTTACGTTCAAGAGCGCACCATTTTC
TTCAAGGACGACGGCAACTACAAGACTCGTGCAGAGGTTAAGTTCGAAGGCGACACTCTG
GTGAATCGCATCGAACTGAAGGGTATCGACTTTAAGGAGGATGGTAATATCCTGGGCCAT
AAACTGGAGTATAACTACAATAGTCACAACGTGTATATCACGGCTGACAAACAGAAGAAT
GGTATCAAAGCCAACTTCAAAATCCGCCATAATATTGAGGACGGTGGCGTACAGCTGGCA
GACCATTACCAACAAAACACTCCAATCGGTGACGGCCCAGTACTGCTGCCTGACAATCAC
TATCTGTCGACTCAAAGTAAGCTGTCGAAGGACCCAAACGAAAAGCGTGACCACATGGTC
CTGCTGCAATTCGTAACTGCAGCTGGCATTACTCTGGGTATGGACGAGCTGTATAAG
>EGFP
ATGGTAAGTAAGGGTGAGGAGCTGTTCACCGGTGTAGTCCCAATTCTGGTGGAGCTGGAT
GGTGACGTTAACGGCCACAAGTTTAGTGTATCGGGTGAGGGTGAGGGTGATGCTACTTAC
GGCAAGCTGACTCTGAAGTTCATCTGTACCACTGGTAAGCTGCCGGTGCCATGGCCAACC
CTGGTGACTACCCTGACTTATGGTGTGCAATGTTTCAGTCGCTACCCAGACCACATGAAG
CAGCACGATTTCTTCAAGAGTGCGATGCCAGAAGGTTACGTCCAAGAACGCACCATTTTC
TTCAAGGATGACGGCAACTACAAGACTCGTGCAGAAGTTAAGTTCGAAGGCGACACGCTG
GTTAACCGCATTGAACTGAAGGGTATCGACTTTAAGGAGGATGGCAACATTCTGGGCCAT
AAGCTGGAGTACAATTACAATAGTCACAATGTTTATATCATGGCTGACAAACAAAAGAAC
GGTATCAAGGTAAACTTTAAGATCCGCCATAACATCGAAGACGGTAGTGTACAACTGGCC
GACCACTATCAACAAAATACTCCAATTGGCGACGGTCCAGTTCTGCTGCCAGATAACCAT
TATCTGTCGACCCAGAGCGCGCTGAGTAAGGACCCGAATGAAAAACGCGACCACATGGTA
CTGCTGGAGTTTGTTACTGCAGCGGGTATTACTCTGGGTATGGATGAGCTGTATAAG
>mEGFP
ATGGTCTCGAAAGGCGAGGAGCTGTTTACTGGTGTCGTGCCAATTCTGGTCGAGCTGGAC
GGCGACGTAAACGGTCATAAGTTCAGCGTATCGGGTGAGGGTGAGGGCGACGCTACGTAT
GGTAAGCTGACTCTGAAGTTCATCTGTACGACCGGCAAACTGCCAGTCCCTTGGCCGACC
CTGGTAACTACTCTGACCTACGGCGTACAGTGCTTCAGTCGTTACCCAGACCACATGAAG
CAACACGACTTCTTCAAGAGTGCTATGCCAGAAGGTTACGTACAAGAGCGTACCATCTTT
TTCAAAGACGATGGTAATTATAAGACGCGTGCTGAAGTGAAATTCGAGGGCGACACGCTG
GTAAATCGTATTGAGCTGAAGGGTATTGATTTTAAGGAGGACGGTAACATTCTGGGCCAC
AAGCTGGAGTATAATTATAACAGCCACAATGTCTATATCATGGCTGACAAGCAAAAGAAC
GGCATCAAGGTCAACTTCAAGATTCGTCATAATATTGAAGATGGCAGCGTGCAGCTGGCA
GACCACTATCAACAAAATACGCCAATCGGTGACGGCCCAGTACTGCTGCCAGACAACCAC
TACCTGTCGACTCAATCGAAGCTGTCGAAAGACCCAAATGAAAAGCGCGACCACATGGTG
CTGCTGGAGTTTGTTACTGCGGCCGGTATTACGCTGGGTATGGATGAACTGTATAAA
>cfSGFP2
ATGGTCAGTAAGGGCGAGGAGCTGTTCACCGGCGTCGTTCCAATCCTGGTTGAGCTGGAC
GGTGACGTGAATGGTCATAAGTTCAGCGTTAGCGGTGAGGGTGAAGGTGATGCTACCTAT
GGCAAGCTGACGCTGAAGTTCATCAGCACCACCGGTAAGCTGCCAGTCCCATGGCCTACT
CTGGTAACTACGCTGACCTACGGTGTGCAGATGTTTGCACGTTATCCTGACCACATGAAG
CAACACGATTTCTTCAAGAGTGCAATGCCTGAAGGTTACGTACAGGAGCGTACTATTTTC
TTCAAGGATGATGGCAATTACAAGACGCGCGCTGAGGTCAAGTTTGAGGGCGACACTCTG
GTAAACCGTATTGAGCTGAAGGGTATCGACTTCAAGGAGGATGGCAATATCCTGGGTCAC
AAGCTGGAGTATAACTATAATTCGCACAATGTTTACATTACTGCAGACAAGCAGAAAAAT
GGCATTAAGGCAAATTTCAAGATCCGCCACAATATCGAAGACGGTGGCGTTCAACTGGCT
GACCATTACCAGCAAAATACCCCAATTGGTGACGGCCCAGTACTGCTGCCAGACAACCAC
TATCTGAGTACTCAAAGTAAACTGAGCAAGGACCCGAATGAGAAGCGTGACCACATGGTT
CTGCTGGAGTTCGTTACTGCCGCGGGCATCACTCTGGGTATGGACGAACTGTATAAG
>SPOON
ATGGTGAGTAAGGGTGAGGAGCTGTTCACCGGCGTCGTACCAATTCTGGTGGAGCTGGAC
GGTGACGTCAATGGCCATAAGTTCAGTGTAAGTGGCGAAGGTGAGGGTGACGCGACTTAT
GGCAAGCTGACTCTGAAGTTCGTCTGCACCACCGGTAAACTGCCAGTACCATGGCCGAGT
CTGCTGACTACCATCGGCTACGGCCTGATGTGCTTCGCACGCTATCCAGACCACATGAAG
CAGCACGATTTCTTCAAGAGCGCTATGCCGGAGGGCTATGTCCAGGAGCGTACTATTTTC
TTTAAGGACGATGGCAACTACAAGACCCGTGCCGAGGTAAAATTCGAGGGCGACACTCTG
GTGAATCGCATTGAGCTGAAGGGCATTGACTTCAAAGAGGATGGCAACATCCTGGGCCAT
AAACTGGAGTATAACCATGACTCGCATAACGTATACATTACCGCGGACAAACAGAAAAAC
GGTATTAAAGTCAATTTCAAGATTCGCCACAACATCGAAGACGGTTCGGTTCAGCTGGCT
GATCATTATCAACAGAATACTCCGATCGGTGACGGCCCAGTCCTGCTGCCAGACAATCAC
TACCTGTCGTACCAGAGTGCACTGGGTAAAGATCCAAACGAGAAGCGCGATCACATGGTC
CTGCTGGAATTTGTTACTGCTGCAGGTATTACCCTGGGCACCGATGAGCTGTATAAA
>EYFP-F46L
ATGGTGAGTAAAGGTGAGGAGCTGTTTACCGGTGTCGTCCCAATCCTGGTAGAGCTGGAT
GGTGATGTGAACGGCCACAAGTTCAGTGTCAGTGGCGAGGGCGAGGGCGACGCCACCTAT
GGTAAGCTGACTCTGAAGCTGATCTGTACTACGGGCAAGCTGCCAGTCCCATGGCCAACT
CTGGTGACCACCTTTGGTTACGGTCTGCAATGTTTTGCACGCTACCCAGACCACATGAAG
CAACATGATTTCTTCAAGAGTGCCATGCCAGAAGGTTACGTACAAGAACGTACTATCTTT
TTCAAGGATGACGGCAACTATAAAACCCGTGCGGAGGTTAAGTTCGAAGGCGATACTCTG
GTGAATCGTATCGAGCTGAAAGGCATCGACTTCAAAGAAGATGGTAACATCCTGGGTCAT
AAGCTGGAGTACAACTACAACAGTCATAATGTCTACATTATGGCTGACAAACAGAAGAAC
GGTATTAAGGTCAATTTCAAGATTCGTCATAATATCGAGGACGGTAGTGTACAACTGGCC
GACCATTACCAGCAGAATACCCCAATTGGTGATGGTCCTGTTCTGCTGCCAGACAACCAC
TATCTGTCGTATCAGAGCGCCCTGAGCAAAGATCCGAACGAGAAGCGTGACCACATGGTG
CTGCTGGAGTTCGTTACTGCCGCGGGCATTACTCTGGGTATGGACGAGCTGTACAAG
>Venus
ATGGTTAGTAAGGGTGAGGAGCTGTTCACTGGTGTAGTTCCAATCCTGGTCGAGCTGGAC
GGCGACGTGAATGGCCATAAATTTTCGGTGAGTGGTGAGGGCGAGGGTGATGCAACCTAC
GGTAAGCTGACTCTGAAGCTGATTTGCACTACGGGTAAGCTGCCTGTTCCATGGCCAACC
CTGGTGACTACCCTGGGCTATGGCCTGCAATGTTTTGCACGCTATCCAGACCACATGAAG
CAGCACGACTTTTTTAAGTCGGCCATGCCAGAGGGCTATGTACAAGAGCGTACCATTTTT
TTCAAGGATGATGGCAATTATAAGACTCGCGCAGAAGTTAAGTTTGAAGGTGACACCCTG
GTTAATCGTATCGAACTGAAGGGCATCGACTTTAAGGAGGATGGTAACATTCTGGGTCAC
AAACTGGAGTACAACTATAATAGCCACAACGTTTATATTACTGCCGACAAGCAAAAGAAT
GGTATTAAGGCTAACTTTAAGATTCGTCATAATATCGAAGACGGCGGTGTCCAACTGGCG
GATCATTACCAACAAAATACTCCAATCGGCGATGGCCCAGTACTGCTGCCAGATAATCAC
TACCTGTCGTATCAGAGTGCCCTGAGTAAAGATCCGAATGAGAAGCGTGATCACATGGTA
CTGCTGGAGTTCGTAACTGCAGCGGGTATTACTCTGGGTATGGACGAACTGTACAAG
>mVenus
ATGGTCTCGAAGGGTGAGGAGCTGTTCACTGGTGTCGTACCAATTCTGGTAGAGCTGGAT
GGTGATGTCAACGGCCATAAGTTCAGTGTATCGGGCGAGGGTGAGGGCGACGCGACTTAC
GGTAAACTGACTCTGAAGCTGATCTGTACGACTGGTAAGCTGCCTGTTCCTTGGCCAACT
CTGGTGACTACGCTGGGCTACGGCCTGCAATGCTTCGCGCGTTACCCAGATCACATGAAA
CAGCACGACTTTTTCAAGAGTGCTATGCCTGAGGGTTATGTACAAGAGCGTACTATTTTT
TTCAAGGACGACGGCAATTATAAGACGCGTGCTGAGGTCAAGTTCGAGGGTGACACTCTG
GTAAACCGTATCGAACTGAAGGGTATCGATTTTAAGGAGGACGGTAATATCCTGGGTCAC
AAGCTGGAGTATAATTACAATTCGCACAATGTGTATATTACTGCTGACAAGCAGAAAAAC
GGTATCAAGGCTAACTTTAAGATCCGCCATAATATCGAGGACGGCGGTGTACAGCTGGCA
GACCATTATCAACAAAATACGCCAATCGGTGACGGCCCTGTACTGCTGCCGGATAATCAC
TACCTGTCGTACCAAAGTAAACTGAGTAAAGATCCAAATGAGAAGCGCGATCACATGGTA
CTGCTGGAATTTGTTACTGCCGCAGGCATTACCCTGGGTATGGACGAGCTGTACAAG
>SYFP2
ATGGTCAGCAAGGGTGAGGAGCTGTTCACCGGTGTGGTTCCGATTCTGGTAGAGCTGGAC
GGCGACGTGAACGGTCACAAGTTCAGCGTTAGTGGCGAGGGCGAAGGCGATGCTACTTAC
GGTAAGCTGACTCTGAAGCTGATCTGCACTACCGGCAAGCTGCCAGTTCCATGGCCAACT
CTGGTCACCACGCTGGGCTACGGTGTCCAGTGTTTTGCGCGTTATCCAGACCACATGAAG
CAACACGATTTTTTCAAGTCGGCTATGCCTGAGGGCTATGTACAAGAGCGCACGATCTTC
TTTAAGGACGACGGTAACTATAAGACTCGCGCCGAAGTTAAGTTTGAGGGTGATACCCTG
GTCAACCGTATTGAGCTGAAGGGTATTGACTTTAAGGAGGATGGTAACATTCTGGGTCAT
AAGCTGGAATATAACTATAACAGTCACAATGTCTACATTACTGCTGACAAGCAGAAGAAT
GGCATTAAGGCTAATTTCAAGATCCGTCATAACATCGAAGACGGCGGTGTACAGCTGGCA
GACCACTACCAACAAAATACTCCTATCGGTGATGGTCCTGTTCTGCTGCCTGACAACCAC
TACCTGAGTTACCAAAGTAAGCTGAGCAAAGATCCAAATGAAAAGCGCGACCACATGGTT
CTGCTGGAATTTGTTACTGCGGCGGGTATTACCCTGGGTATGGACGAACTGTACAAA
>YPet
ATGGTTAGTAAGGGTGAGGAGCTGTTTACTGGTGTCGTCCCAATTCTGGTCGAGCTGGAT
GGCGATGTAAATGGCCACAAGTTCAGTGTGAGCGGCGAGGGTGAAGGCGATGCGACCTAT
GGCAAGCTGACTCTGAAGCTGCTGTGTACTACCGGTAAGCTGCCAGTTCCTTGGCCAACT
CTGGTAACTACGCTGGGCTACGGCGTTCAATGTTTCGCACGCTACCCAGACCACATGAAG
CAGCACGACTTCTTTAAAAGTGCTATGCCAGAAGGTTATGTCCAGGAACGTACGATCTTT
TTTAAGGACGACGGCAATTACAAGACCCGCGCAGAAGTAAAGTTTGAGGGTGATACTCTG
GTTAATCGCATTGAGCTGAAGGGCATTGACTTCAAAGAGGACGGCAACATCCTGGGCCAC
AAACTGGAATATAATTACAACAGCCACAACGTATATATTACTGCAGATAAGCAAAAGAAC
GGCATTAAGGCAAATTTTAAGATTCGCCATAACATTGAGGACGGTGGCGTTCAACTGGCA
GATCACTACCAACAAAATACCCCAATCGGCGATGGTCCAGTTCTGCTGCCAGATAACCAC
TATCTGTCGTATCAATCGGCACTGTTCAAGGATCCAAACGAGAAGCGTGACCACATGGTT
CTGCTGGAGTTCCTGACTGCGGCAGGTATTACTGAAGGTATGAATGAACTGTACAAG
>Citrine2
ATGGTTAGCAAGGGTGAGGAGCTGTTCACCGGCGTAGTACCAATTCTGGTGGAGCTGGAC
GGTGACGTAAACGGCCACAAATTCAGTGTCACTGGCGAGGGCGAGGGTGACGCAACCTAT
GGTAAGCTGACTCTGAAGTTCATCTGTACGACGGGTAAGCTGCCGGTTCCATGGCCAACC
CTGGTAACTACTTTCGGTTACGGCCTGACCTGCTTCGCCCGTTATCCTGATCACATGAAG
CAGCATGACTTCTTCAAAAGTGCGATGCCGGAGGGTTATGTCCAGGAACGCACCATTTTC
TTCAAAGATGACGGCAACTATAAAACTCGTGCTGAGGTAAAGTTTGAGGGTGATACCCTG
GTCAACCGCATCGAGCTGAAGGGTATCGACTTTAAGGAAGATGGTAATATCCTGGGTCAT
AAACTGGAGTATAATCATAATTCGCACTATGTTTATATCATGGCAGACAAACAAAAAAAT
GGTATCAAAGCTAATTTCAAGATCCGCCACAATATTGAGGATGGTAGCGTACAACTGGCC
GATCATTACCAGCAGAATACTCCTATTGGTGACGGTCCTGTGCTGCTGCCGGATAACCAT
TATCTGAGTTACCAGAGTCAACTGAGCAAAGATCCTAATGAGGAGCGCGACCACACTGTA
CTGCTGGAATTTGTCACCGCAGCGGGTATCACTCTGGGCATGGGCGAACTGTACAAG
>Sirius
ATGGTAAGTAAGGGCGAGGAGCTGTTTACCGGCGTCGTCCCAATCCTGGTAGAGCTGGAT
GGTGACGTTAACGGTCACCGTTTTAGTGTTTCGGGCGAGGGTGAAGGCGACGCTACTTAC
GGCAAGCTGACTCTGAAGCTGATTTGCACCACCGGTAAGCTGCCAGTTCCATGGCCAACC
CTGGTAACTACTCTGCAATTTGGTGTACTGTGTTTTGCACGCTACCCAGATCACATGAAG
CAGCATGATTTTTTTAAGTCGGCCATGCCAGAGGGCTATGTCCAAGAACGTACCATCTTT
TTTAAGGACGACGGTAACTACAAGACCCGTGCTGAGGTCAAGTTCGAAGGTGACACTCTG
GTAAACCGTATCGAACTGAAGGGTATTGACTTTAAGGAGGACGGTAATATCCTGGGTCAC
AAGCTGGAGTATAACGGTATCAGCAGTAATGTTTATATTACTGCTGACAAGCAGAAGAAC
GGTATCAAGGCCCATTTCAAAATTCGTCATAATATTGAAGACGGTGGCGTACAACTGGCG
GACCACTATCAGCAAAACACCCCAATCGGTGATGGTCCAGTACTGCTGCCTGACAATCAT
TATCTGAGTGTACAATCGAAGCTGAGTAAAGACCCAAATGAGAAGCGTGACCACATGGTA
CTGCTGGAAAGTGTTACTGCTGCAGGTATTACCCTGGGTATGGATGAACTGTATAAA
>mKalama1
ATGGTAAGTAAGGGCGAAGAACTGTTCACCGGTGTTGTTCCAATTCTGGTCGAGATGGAC
GGCGATGTAAATGGTCGCAAGTTCAGTGTACGCGGTGTCGGCGAAGGCGACGCAACGCAC
GGCAAACTGACCCTGAAGTTCATCTGCACGAGTGGCAAGCTGCCAGTCCCATGGCCAACT
CTGGTCACGACCCTGAGTTACGGTGTTCAATGCTTCTCGCGTTACCCAGACCACATGAAG
CAACACGATTTTTTTAAGAGTGCAATGCCAGAGGGTTACGTACAAGAACGTACCATTTTC
TTCAAGGATGATGGCTCGTATAAAACTCGCGCTGAAGTCAAATTCGAGGGCGACACGCTG
GTGAACCGCATTGTACTGAAGGGCACTGACTTTAAGGAGGATGGCAACATCCTGGGCCAT
AAGCTGGAATATAATATGAACGTGGGCAATGTCTACATTACTGCCGACAAGCAAAAGAAC
GGTATCAAGGCGAACTTTGAAATCCGTCACAACGTAGAGGACGGCGGCGTACAGCTGGCA
GATCACTACCAACAGAATACCCCAATTGGTGACGGTTCGGTACTGCTGCCAGACAATCAT
TATCTGAGTGTGCAGGTAAAGCTGAGCAAAGACCCTAATGAGAAACGCGACCACATGGTA
CTGCTGGAGTTCCGTACTGCCGCTGGTATTACTCCAGGTATGGATGAACTGTACAAG
>mTagBFP2
ATGGTAAGCAAAGGCGAGGAGCTGATTAAGGAAAACATGCACATGAAACTGTACATGGAG
GGCACCGTAGACAACCATCACTTTAAGTGCACGTCGGAGGGTGAAGGCAAGCCTTACGAG
GGTACTCAAACTATGCGTATTAAGGTGGTAGAGGGCGGTCCTCTGCCGTTCGCCTTCGAC
ATCCTGGCGACGTCGTTTCTGTACGGTTCGAAAACTTTTATTAACCATACTCAAGGTATC
CCAGATTTTTTTAAACAAAGTTTCCCAGAGGGTTTCACTTGGGAACGCGTAACGACTTAT
GAGGACGGTGGCGTCCTGACCGCCACTCAGGACACTTCGCTGCAGGATGGTTGTCTGATT
TACAATGTCAAGATTCGCGGCGTCAACTTTACTTCGAACGGTCCAGTTATGCAAAAAAAG
ACCCTGGGCTGGGAGGCCTTCACCGAGACCCTGTACCCAGCAGATGGTGGTCTGGAAGGT
CGCAACGACATGGCCCTGAAGCTGGTAGGCGGTAGCCATCTGATCGCTAACGCAAAGACT
ACTTACCGTAGCAAGAAGCCAGCGAAGAATCTGAAGATGCCTGGTGTATACTACGTTGAT
TACCGTCTGGAACGCATCAAGGAGGCTAACAATGAGACTTACGTCGAGCAACATGAGGTG
GCGGTAGCGCGCTACTGTGATCTGCCAAGTAAGCTGGGTCATAAACTGAAT
>Maroon0.1
ATGGTCAGTAAAGGCGAGGAACTGATCAAGGAGAATATGCACATGAAGCTGTATATGGAG
GGCACTGTTAATAATCACCATTTTAAGTGTACTTCGGAGGGCGAGGGCAAGCCGTATGAG
GGCACGCAAACGGGCCGTATCAAAGTTGTCGAGGGTGGTCCTCTGCCATTTGCGTTTGAC
ATCCTGGCGCCATGTTTTATGTATGGCAGCAAGACTTTCATCAATCATACCCAGGGCATC
CCAGACTTTTTTAAGCAGAGTTTTCCAGAGGGTTTTACCTGGGAACGTGTAACTACGTAC
GAGGATGGTGGCGTTCTGACTGTGACCCAGGACACTAGTCTGCAGGACGGTTGTCTGATT
TACAACGTAAAGCTGCGCGGTGTAAATTTCCCTAGCAATGGTCCTGTCATGCAAAAGAAG
ACCCTGGGCTGGGAAGCCAGTACCGAGACTCTGTACCCAGCGGATGGCGGCCTGGAGGGT
CGCTGTGACTGGGCTCTGAAGCTGGTAGGTGGTGGCCATCTGCATTGCAATCTGAAGACC
ACTTATCGCAGTAAGAAACCAGCGAAGAATCTGAAGATGCCGGGTGTATACTTCGTTGAC
CGTCGTCTGGAGCGTATCAAGGAGGCAGATAATGAGACTTACGTGGAGCAGCATGAAGTG
GCAGTCGCACGTTACTGCGACCTGCCGAGTAAACTGGGTCACAAGCTGAATGGCATGGAC
GAGCTGTATAAG
>Neptune
ATGGTGAGTAAAGGCGAGGAGCTGATTAAAGAAAACATGCACATGAAGCTGTACATGGAA
GGCACCGTGAATAATCATCATTTTAAGTGCACCTCGGAAGGCGAGGGCAAGCCATACGAG
GGCACTCAAACCGGCCGCATTAAGGTCGTTGAAGGTGGCCCTCTGCCTTTTGCTTTCGAT
ATCCTGGCCACCTGTTTTATGTACGGCTCGAAAACTTTCATTAACCATACCCAAGGCATC
CCGGACTTCTTTAAGCAGAGCTTCCCTGAGGGCTTTACTTGGGAGCGCGTTACTACTTAT
GAGGACGGTGGCGTGCTGACCGCGACTCAAGACACTAGCCTGCAGGACGGCTGTCTGATC
TACAACGTTAAGATTCGCGGTGTCAACTTCCCTAGTAATGGCCCAGTAATGCAGAAGAAA
ACTCTGGGCTGGGAGGCAAGTACTGAGATGCTGTACCCTGCCGACGGCGGCCTGGAGGGT
CGTTGTGACATGGCGCTGAAACTGGTGGGCGGCGGCCACCTGATCTGTAACCTGAAGACT
ACCTACCGTAGTAAGAAGCCTGCTAAGAACCTGAAGATGCCGGGTGTGTATTTTGTTGAC
CGCCGCCTGGAACGCATCAAGGAGGCGGACAAGGAGACTTATGTAGAGCAACACGAGGTA
GCAGTCGCTCGCTATTGCGATCTGCCAAGTAAGCTGGGCCATAAGCTGAACGGTATGGAT
GAGCTGTACAAG
>mNeptune
ATGGTAAGCAAGGGTGAGGAGCTGATTAAGGAAAACATGCACATGAAACTGTACATGGAA
GGCACTGTAAACAACCACCATTTTAAATGCACGAGTGAGGGTGAAGGTAAGCCTTATGAG
GGTACTCAGACTGGCCGTATCAAGGTGGTAGAGGGTGGCCCTCTGCCATTTGCCTTTGAT
ATTCTGGCGACTTGTTTTATGTATGGCAGCAAAACCTTTATTAATCATACGCAAGGCATT
CCAGATTTTTTTAAGCAGAGTTTTCCAGAGGGTTTTACTTGGGAGCGTGTAACGACCTAC
GAAGACGGTGGTGTCCTGACTGCGACCCAAGACACTAGTCTGCAGGATGGTTGTCTGATC
TACAATGTAAAAATTCGTGGCGTGAACTTCCCAAGTAACGGTCCAGTCATGCAAAAGAAG
ACCCTGGGTTGGGAAGCAAGTACTGAAACCCTGTACCCAGCGGATGGCGGTCTGGAGGGC
CGCTGTGATATGGCACTGAAGCTGGTCGGTGGCGGCCACCTGATCTGTAATCTGAAGACT
ACTTATCGTTCGAAAAAGCCAGCAAAGAACCTGAAGATGCCGGGTGTATACTTTGTAGAC
CGTCGTCTGGAACGTATTAAGGAGGCTGATAAGGAGACTTACGTTGAGCAACACGAGGTT
GCGGTTGCACGCTATTGCGATCTGCCTTCGAAACTGGGCCACAAGCTGAACGGCATGGAC
GAGCTGTACAAG
>mNeptune2
ATGGTAAGTAAGGGTGAGGAGCTGATTAAAGAAAATATGCACATGAAACTGTATATGGAG
GGCACCGTAAATAATCACCATTTTAAGTGTACCAGTGAAGGTGAGGGCAAGCCATACGAA
GGCACTCAAACGGGCCGCATTAAGGTTGTAGAGGGCGGCCCGCTGCCATTCGCGTTCGAC
ATTCTGGCAACTTGCTTCATGTACGGTAGTAAAACTTTCATCAACCACACTCAAGGTATC
CCGGACTTTTTCAAGCAAAGTTTCCCAGAGGGTTTTACTTGGGAGCGTGTAACGACGTAT
GAGGATGGTGGTGTCCTGACTGTCACTCAGGATACTAGTCTGCAAGATGGTTGTCTGATT
TATAACGTTAAGCTGCGCGGCGTTAACTTCCCATCGAATGGCCCAGTCATGCAAAAAAAG
ACTCTGGGTTGGGAGGCTAGTACTGAGACTCTGTACCCAGCTGACGGCGGCCTGGAAGGC
CGCTGTGACATGGCTCTGAAGCTGGTAGGTGGCGGTCATCTGCACTGTAACCTGAAGACC
ACTTATCGTTCGAAGAAACCTGCTAAGAATCTGAAGATGCCAGGTGTATACTTTGTCGAC
CGTCGTCTGGAACGTATTAAGGAGGCCGATAACGAGACTTACGTCGAACAACACGAGGTA
GCGGTTGCTCGTTACTGCGACCTGCCAAGTAAGCTGGGCCACAAGCTGAATGGCATGGAT
GAGCTGTACAAG
>mBeRFP
ATGGTTAGCAAGGGTGAGGAGCTGATCAAAGAGAATATGCACATGAAGCTGTATATGGAG
GGCACCGTTAATAACCATCACTTCAAGTGTACTAGTGAGGGTGAGGGTAAGCCTTATGAG
GGCACCCAAACTATGCGCATCAAGGTTGTAGAGGGCGGTCCTCTGCCGTTCGCATTCGAT
ATCCTGGCAACCTCGTTCATGTACGGTTCGAAGACGTTCATCAACCATACCCAAGGCATT
CCTGATTTTTTTAAGCAAAGTTTCCCTGAGGGCTTCACCTGGGAGCGCAGCACCACGTAT
GAGGATGGTGGCGTTCTGACCGCAACTCAAGATACGTCGCTGCAAGATGGCTGTCTGATC
TATAATGTTAAGATTCGCGGCGTTAATTTCCCATCGAACGGTCCAGTAATGCAAAAAAAG
ACGCTGGGCTGGGAGGCGTCGACTGAAATGCTGTACCCTGCAGACGGTGGTCTGGAGGGT
CGCGATTACATGGCACTGAAGCTGGTAGGTGGTGGTCATCTGATCTGTAATGCGAAAACT
ACGTACCGTAGTAAGAAACCAGCCAAGAACCTGAAGATGCCAGGTGTCTATTATGTAGAC
CGCCGCCTGGAACGTATCAAAGAGGCTGACAAAGAAACGTCGGTCGAACAGCATGAAGTG
GCGGTAGCACGCTACTGTGACCTGCCAAGCAAGCTGGGTCACAAG
>TagRFP-T
ATGGTAAGTAAAGGTGAGGAACTGATTAAAGAGAACATGCACATGAAACTGTACATGGAA
GGCACCGTCAACAATCACCACTTTAAGTGTACCTCGGAGGGCGAAGGCAAGCCTTATGAA
GGCACCCAGACCATGCGTATCAAGGTAGTGGAGGGCGGTCCTCTGCCATTCGCATTTGAC
ATCCTGGCCACCTCGTTTATGTATGGCAGTCGTACTTTCATCAACCATACTCAAGGCATC
CCAGACTTCTTCAAGCAAAGTTTCCCAGAAGGTTTTACCTGGGAGCGTGTCACCACTTAT
GAAGACGGTGGTGTACTGACTGCAACTCAGGACACTTCGCTGCAAGACGGCTGCCTGATC
TATAACGTCAAAATCCGTGGTGTCAACTTCCCAAGCAATGGCCCTGTCATGCAAAAGAAG
ACTCTGGGCTGGGAGGCTAATACTGAGATGCTGTACCCTGCAGACGGTGGCCTGGAGGGC
CGTACGGACATGGCTCTGAAGCTGGTAGGTGGTGGTCATCTGATCTGTAATTTTAAGACG
ACTTACCGCAGCAAGAAGCCAGCTAAGAATCTGAAGATGCCAGGTGTATACTATGTAGAC
CATCGTCTGGAGCGTATCAAAGAGGCAGACAAGGAAACTTACGTTGAACAGCACGAGGTG
GCTGTCGCGCGTTACTGTGATCTGCCAAGTAAACTGGGTCATAAGCTGAACGGCATGGAT
GAGCTGTACAAG
>rsTagRFP
ATGGTAAGCAAGGGCGAGGAGCTGATTAAGGAGAACATGCACATGAAGCTGTATATGGAA
GGCACTGTTAATAACCACCATTTCAAATGTACTTCGGAAGGCGAAGGTAAGCCATACGAG
GGTACTCAAACGATGCGTATCAAGGTTGTAGAGGGTGGTCCTCTGCCGTTCGCGTTTGAC
ATCCTGGCTACTAGTTTTATGTATGGTAGTCGCACCTTCATTAATCACACCCAAGGTATC
CCTGACTTTTGGAAGCAATCGTTTCCAGAGGGCTTCACTTGGGAACGTGTTACTACCTAT
GAGGACGGTGGTGTCCTGACTGCAACTCAGGATACTAGCCTGCAAGATGGTTGTCTGATT
TACAATGTCAAGCTGCGTGGTGTCAACTTCCCGAGTAACGGTCCTGTCATGCAAAAAAAG
ACTCTGGGCTGGGAGGCGGCCACTGAGATGCTGTACCCAGCAGATGGTGGTCTGGAGGGT
CGCGGTGACATGGCGCTGAAGCTGGTCGGCGGCGGTCACCTGATCTGTAACCTGAAGACT
ACTTACCGTTCGAAAAACCCAGCCAAAAACCTGAAGATGCCAGGCGTATATTTCGTGGAT
CATCGTCTGGAGCGTATCAAGGAAGCTGACAAGGAGACTTACGTCGAGCAACACGAGGTC
GCAGTAGCACGTTACTGCGACCTGCCAAGTAAACTGGGTCACAAGCTGAAC
>mNeptune684
ATGGTTTCGAAGGGCGAGGAGCTGATTAAGGAGAATATGCACATGAAGCTGTACATGGAG
GGCACCGTCAACAACCATCATTTTAAATGCACGAGTGAAGGTGAGGGCAAGCCTTATGAA
GGCACGCAGACTCAACGTATCAAGGTCGTCGAAGGCGGTCCTCTGCCATTCGCATTCGAC
ATCCTGGCAACCTGCTTCATGTATGGCTCGAAAACTTTCATTAACCACACTCAAGGCATT
CCAGATTTTTTTAAGCAAAGTTTCCCTGAGGGTTTTACGTGGGAGCGCGTAACCACGTAC
GAGGACGGCGGTGTCCTGACCGCCACCCAGGACACTTCGCTGCAGGATGGTTGTCTGATC
TATAACGTAAAAATTCGTGGCGTCAATTTTCCTAGCAACGGCCCGGTAATGCAAAAGAAG
ACTCTGGGTTGGGAAGCAAATACCGAAACTCTGTATCCAGCAGACGGCGGCCTGCGCGGC
CACAATCCAATGGCTCTGAAGCTGGTAGGTGGTGGTCATCTGATTTGCAATCTGAAGACT
ACGTACCGCAGCAAAAAGCCAGCAAAGAATCTGAAGATGCCAGGCGTCTATTTTGTGGAC
CGTCGCCTGGAGCGTATTAAGGAGGCTGATAAGGAGACTTACGTTGAGCAGCATGAGGTT
GCAGTTGCCCGTTACTGTGACCTGCCTTCGAAGCTGGGCCATAAGCTGAATGGTATGGAT
GAGCTGTACAAG
>mNeptune681
ATGGTAAGTAAGGGTGAGGAGCTGATTAAGGAGAACATGCACATGAAACTGTACATGGAG
GGCACCGTTAATAATCACCATTTCAAGTGTACTTCGGAGGGTGAGGGTAAACCTTATGAG
GGCACTCAGACTCAACGCATCAAGGTGGTAGAAGGCGGCCCGCTGCCATTTGCTTTCGAC
ATCCTGGCGACTTGCTTCATGTACGGTAGTAAGACTTTTATCAATCATACGCAAGGCATC
CCAGATTTCTTCAAACAAAGTTTCCCAGAGGGCTTCACCTGGGAGCGTGTTACTACTTAC
GAAGACGGTGGTGTCCTGACCGCGACCCAAGACACGAGCCTGCAAGACGGCTGTCTGATT
TACAACGTTAAGATTCGTGGCGTGAACTTTCCAAGTAATGGTCCAGTAATGCAAAAAAAG
ACTCTGGGTTGGGAGGCAAACACGGAGACTCTGTATCCAGCCGACGGTGGTCTGCGCGGT
CACAATCAAATGGCGCTGAAGCTGGTGGGTGGTGGCCACCTGATCTGTAATCTGAAGACC
ACCTATCGCAGCAAGAAACCAGCTAAAAATCTGAAGATGCCAGGCGTTTATTTCGTAGAT
CGTCGTCTGGAACGTATTAAAGAGGCTGATAAAGAGACTTATGTGGAGCAACACGAGGTA
GCTGTAGCACGCTATTGCGATCTGCCAAGTAAGCTGGGCCATAAGCTGAATGGTATGGAT
GAGCTGTACAAG
>mCarmine
ATGGTCTCGAAAGGCGAGGAGCTGATCAAGGAGAATATGCACATGAAGCTGTACATGGAG
GGCACTGTAAATAACCACCATTTCAAGTGCACTTCGGAAGGCGAAGGTAAGCCTTACGAG
GGCACGCAAACCCAGCGTATCAAGGTCGTAGAGGGTGGCCCTCTGCCATTTGCATTCGAT
ATTCTGGCCACGAGTTTCATGTATGGTTCGAAGACTTTCATCAACCATACGCAAGGTATC
CCGGATTTCTTTAAACAATCGTTTCCAGAGGGCTTCACTTGGGAACGTGTGACGACCTAC
GAGGATGGTGGCGTTCTGAAGGTGAAGCAGGACACCAGTCTGCAAGACGGCTGTCTGATT
TACAATGTAAAGATTCGTGGTGTCAATTTCCCATCGAACGGCCCAGTAATGCAAAAGAAA
ACTCTGGGTTGGGAAGCTAACACTGAAACGCTGTACCCAGCAGATGGTGGCCTGCGCGGC
TATAATACTATGGCCCTGAAGCTGGTCGGTGGCGGTCATCTGCAGACGTTTCTGAAGACC
ACTTATCGTAGCAAGAAGCCAGCCAAAAACCTGAAGATGCCAGGTGTATATTTTGTCGAC
CGCCGTCTGGAGCGCATCAAGGAAGCTGACAAGGAAACTTACGTCGAGCAACATGAAGTA
GCGGTAGCACGCTACTGTGATCTGCCAAGCAAGCTGGGCCACAAGCTGAACGGCATGGAT
GAGCTGTACAAG
>mCardinal
ATGGTGAGTAAAGGCGAGGAGCTGATTAAGGAGAATATGCACATGAAGCTGTACATGGAG
GGCACTGTAAATAACCACCACTTCAAGTGTACCACCGAAGGTGAAGGTAAGCCTTATGAA
GGCACTCAAACTCAGCGTATCAAGGTTGTAGAAGGCGGCCCGCTGCCGTTCGCATTTGAC
ATCCTGGCCACCTGCTTCATGTATGGTAGTAAGACTTTTATCAATCATACTCAGGGTATC
CCAGACTTCTTCAAGCAAAGTTTCCCTGAGGGCTTCACTTGGGAACGTGTAACCACTTAC
GAGGACGGCGGCGTACTGACCGTGACTCAAGACACTAGTCTGCAAGATGGTTGCCTGATT
TACAACGTCAAACTGCGTGGTGTCAACTTCCCAAGCAACGGTCCAGTAATGCAAAAAAAG
ACTCTGGGCTGGGAGGCAACGACTGAGACGCTGTATCCTGCGGATGGTGGTCTGGAGGGT
CGCTGCGATATGGCTCTGAAGCTGGTCGGTGGCGGTCACCTGCATTGCAACCTGAAAACT
ACTTACCGCAGTAAGAAGCCTGCAAAAAATCTGAAGATGCCAGGCGTATATTTTGTTGAC
CGTCGTCTGGAGCGTATCAAGGAGGCTGACAATGAGACTTATGTAGAGCAGCACGAGGTT
GCTGTAGCGCGCTATTGTGACCTGCCAAGTAAACTGGGCCACAAGCTGAACGGCATGGAC
GAACTGTACAAG
>mMaroon1
ATGGTCAGTAAGGGTGAGGAACTGATCAAGGAGAATATGCACACCAAACTGTACCTGACT
GGCACGGTGAACAATCACTACTTTGAGTGTACGGCCGAGGGCGAGGGCAAGCCATACGAG
GGTACTCAAACCAATCGCATCAAGGTCGTACGTGGTGGTCCGCTGCCATTCGCTTTTGAT
ATTCTGGCACCATGCTTTATGTATGGCAGTAAGACTTTTATTAATCATCCACCGGATATC
CCAGACTACTTCAAACAATCGTTCCCTGAAGGCTTCACCTGGGAGCGCACGACTGTATAC
GAGGATGGCGGCACGCTGACCGCGACGCAAGACACCTCGCTGCAGGATGGCTGCCTGATC
TATAATGTCCAAGTCCGCGGCGAAAACTTTCCAAGCAATGGTCCAGTGATGCAAAAGAAG
ACTCTGGGCTGGGAGGCAAGTACTGAGACCCTGTATCCGGCCGACGGTAGTCTGGAGGGT
CGCCTGGACTGGGCACTGAAGCTGGTCGGTGGTGGCCACCTGCATTGCCGTCTGGAAACT
ACTTATCGTAGCAAGAAGCCAGCAAAGAACCTGAAGATGCCAGGCGTATACTTTATCGAC
CGTCGCCTGGAGCGCATTAAGGAGGCAGATAATGAGACCTATGTTGAGCAACATGAAGTT
GCCGTGGCACGCTACTGCGATCTGCCAAGCAAACTGGGTCATAAGCTGAACGGCATGGAC
GAACTGTATAAA
>mNeptune2.5
ATGGTCAGTAAGGGTGAGGAGCTGATTAAAGAGAACATGCACACGAAGCTGTATATGGAG
GGCACCGTCAACAATCACCACTTCAAGTGTACTCATGAGGGTGAAGGTAAGCCTTACGAG
GGTACTCAAACCAACCGCATTAAGGTGGTAGAAGGTGGTCCTCTGCCATTTGCTTTTGAT
ATCCTGGCCACCTGCTTCATGTACGGTAGTAAGACCTTCATCAACCATACCCAAGGTATT
CCAGACTTCTTCAAACAAAGTTTTCCAGAAGGTTTCACGTGGGAACGTGTAACGACCTAT
GAGGACGGCGGCGTACTGACTGTCACTCAAGACACTAGTCTGCAAGACGGCTGCCTGATT
TATAATGTAAAACTGCGCGGTGTTAACTTCCCAAGCAATGGTCCAGTAATGCAGAAGAAA
ACGCTGGGCTGGGAAGCTAGTACCGAGACTCTGTATCCAGCCGACGGTGGTCTGGAGGGT
CGCTGCGATATGGCCCTGAAACTGGTAGGCGGTGGCCACCTGCATTGCAATCTGAAAACT
ACCTACCGTAGCAAAAAGCCTGCCAAGAATCTGAAGATGCCAGGCGTCTATTTCGTGGAC
CGCCGTCTGGAACGCATTAAGGAGGCTGACAATGAGACTTACGTTGAGCAGCATGAGGTC
GCAGTAGCGCGTTATTGCGACCTGCCGAGTAAGCTGGGTCACAAGCTGAACGGTATGGAC
GAGCTGTATAAG
>mRuby2
ATGGTAAGTAAGGGTGAGGAGCTGATCAAGGAGAATATGCGCATGAAGGTAGTAATGGAG
GGTAGCGTAAATGGTCATCAGTTCAAGTGCACTGGCGAGGGTGAGGGCAATCCATACATG
GGCACGCAGACGATGCGTATCAAGGTCATTGAGGGTGGTCCGCTGCCATTCGCGTTTGAC
ATTCTGGCAACCAGCTTTATGTACGGCTCGCGCACTTTTATCAAGTATCCTAAGGGCATT
CCAGACTTCTTCAAGCAAAGTTTTCCAGAAGGTTTCACTTGGGAGCGTGTAACTCGCTAT
GAAGACGGCGGCGTGGTCACGGTAATGCAAGACACGTCGCTGGAGGACGGTTGTCTGGTA
TATCACGTACAAGTTCGCGGCGTTAATTTTCCAAGTAATGGTCCAGTAATGCAAAAGAAG
ACTAAGGGCTGGGAGCCAAATACTGAAATGATGTACCCTGCAGATGGCGGCCTGCGCGGC
TATACTCACATGGCCCTGAAAGTCGACGGTGGTGGTCATCTGAGCTGTTCGTTTGTGACC
ACTTACCGTAGTAAGAAGACTGTTGGTAACATCAAGATGCCAGGCATCCACGCTGTGGAT
CATCGCCTGGAGCGCCTGGAAGAAAGTGATAACGAGATGTTTGTTGTTCAGCGCGAGCAT
GCTGTCGCAAAGTTTGCCGGTCTGGGCGGTGGCATGGACGAGCTGTATAAG
>mRuby3
ATGGTGTCGAAAGGCGAGGAGCTGATCAAGGAGAATATGCGTATGAAAGTAGTAATGGAG
GGCAGCGTGAACGGCCACCAATTCAAATGTACGGGTGAGGGCGAGGGCCGTCCGTATGAG
GGTGTACAAACTATGCGCATCAAGGTCATCGAGGGTGGTCCTCTGCCATTCGCATTTGAC
ATCCTGGCTACTTCGTTCATGTACGGTAGTCGCACGTTCATTAAATATCCTGCGGACATT
CCTGACTTCTTCAAACAGAGCTTCCCAGAGGGCTTCACTTGGGAACGTGTGACTCGCTAC
GAGGATGGTGGCGTCGTGACTGTTACTCAGGATACTTCGCTGGAAGATGGTGAACTGGTA
TACAATGTTAAGGTTCGTGGCGTCAACTTCCCAAGCAATGGTCCAGTAATGCAAAAGAAG
ACTAAGGGCTGGGAACCTAATACCGAAATGATGTACCCAGCCGACGGTGGTCTGCGCGGT
TACACGGATATCGCACTGAAAGTCGACGGTGGTGGCCACCTGCATTGTAACTTCGTAACT
ACGTATCGTTCGAAGAAAACTGTTGGTAATATCAAAATGCCGGGCGTCCATGCAGTAGAT
CATCGCCTGGAGCGCATTGAGGAAAGTGACAACGAGACCTATGTAGTACAACGTGAGGTA
GCTGTGGCAAAGTACAGTAACCTGGGTGGTGGTATGGACGAGCTGTACAAG
>mCyRFP1
ATGGTGTCGAAGGGTGAGGAACTGATTAAAGAAAATATGCGCAGTAAGCTGTACCTGGAG
GGCAGCGTAAATGGCCATCAATTCAAATGTACTCACGAAGGTGAAGGCAAGCCATACGAG
GGTAAACAGACGGCACGTATCAAGGTCGTAGAGGGCGGCCCGCTGCCATTCGCATTTGAC
ATCCTGGCAACTATGTTTATGTATGGTTCGAAGGTATTCATCAAATACCCAGCTGACCTG
CCAGACTACTTTAAGCAGTCGTTCCCAGAGGGTTTTACCTGGGAGCGCGTGATGGTATTC
GAGGACGGTGGCGTACTGACCGCTACTCAAGACACGAGTCTGCAAGACGGTGAGCTGATC
TACAATGTAAAACTGCGCGGCGTCAATTTCCCAGCAAACGGTCCGGTTATGCAGAAAAAA
ACTCTGGGTTGGGAGCCGAGTACCGAAACCATGTACCCAGCGGACGGCGGTCTGGAGGGT
CGTTGTGACAAGAAGCTGAAACTGGTTGGCGGCGGCCATCTGCATGTTAACTTTAAGACT
ACTTATAAGAGTAAGAAACCGGTAAAGATGCCAGGCGTCCATTACGTAGACCGTCGCCTG
GAGCGTATTAAAGAGGCAGACAACGAGACCTACGTCGAGCAGTACGAGCACGCTGTAGCG
CGTTACTCGAATCTGGGTGGTGGTATGGATGAGCTGTACAAG
>CyOFP1
ATGGTTTCGAAGGGTGAGGAACTGATCAAAGAAAACATGCGCAGTAAGCTGTACCTGGAG
GGTTCGGTTAATGGTCACCAATTCAAGTGCACGCACGAAGGCGAGGGTAAACCTTATGAG
GGCAAGCAAACGAATCGCATTAAGGTTGTTGAGGGCGGCCCTCTGCCATTTGCATTCGAT
ATTCTGGCGACCCATTTTATGTATGGCAGTAAGGTTTTCATCAAGTACCCGGCGGACCTG
CCAGATTACTTTAAGCAATCGTTTCCGGAGGGCTTCACCTGGGAGCGTGTTATGGTTTTT
GAAGATGGTGGCGTCCTGACCGCAACTCAAGACACGTCGCTGCAGGACGGTGAGCTGATC
TACAATGTGAAGGTCCGTGGTGTCAACTTCCCTGCTAACGGTCCTGTAATGCAAAAAAAG
ACCCTGGGCTGGGAGCCTTCGACTGAAACTATGTATCCTGCGGATGGCGGCCTGGAGGGT
CGCTGCGACAAGGCTCTGAAGCTGGTAGGCGGCGGCCACCTGCACGTAAACTTCAAGACT
ACCTACAAAAGTAAGAAACCTGTAAAGATGCCTGGTGTCCATTATGTCGACCGTCGTCTG
GAACGCATCAAGGAAGCAGACAACGAAACTTACGTAGAACAGTACGAGCACGCTGTTGCT
CGTTATAGTAACCTGGGTGGCGGTATGGATGAACTGTACAAG
>CyRFP1
ATGGTAAGTAAGGGTGAGGAGCTGATCAAGGAAAACATGCGCTCGAAGCTGTATCTGGAG
GGTAGTGTGAACGGCCATCAATTTAAGTGTACTCATGAGGGCGAGGGTAAGCCATACGAG
GGCAAGCAAACGAACCGTATCAAGGTGGTTGAGGGTGGTCCTCTGCCATTCGCTTTTGAT
ATCCTGGCTACGATGTTCATGTATGGTAGTAAGGTATTTATTAAGTACCCAGCTGATCTG
CCAGACTATTTCAAGCAAAGTTTTCCGGAGGGTTTTACGTGGGAGCGCGTCATGGTTTTC
GAGGATGGTGGCGTTCTGACTGCAACGCAGGACACTAGTCTGCAAGATGGTGAGCTGATC
TACAACGTCAAGCTGCGCGGCGTCAATTTTCCGGCCAATGGTCCGGTTATGCAAAAGAAG
ACTCTGGGTTGGGAGCCAAGTACTGAGACTATGTATCCAGCGGACGGCGGTCTGGAGGGC
CGCTGCGATAAGGCGCTGAAGCTGGTTGGCGGCGGTCATCTGCACGTTAACTTCAAGACT
ACTTACAAGTCGAAGAAGCCTGTCAAAATGCCAGGTGTACACTACGTCGACCGTCGTCTG
GAGCGTATCAAAGAGGCCGATAATGAGACTTATGTCGAGCAGTACGAACACGCTGTCGCT
CGCTACAGCAACCTGGGTGGCGGCATGGACGAACTGTATAAG
>mApple
ATGGTAAGCAAAGGCGAGGAGAACAATATGGCCATCATCAAAGAGTTTATGCGCTTCAAA
GTCCACATGGAGGGTTCGGTCAATGGCCATGAGTTTGAGATTGAGGGTGAGGGCGAGGGT
CGCCCTTATGAGGCGTTTCAAACCGCAAAGCTGAAGGTTACGAAAGGTGGCCCTCTGCCA
TTCGCATGGGACATTCTGTCGCCGCAATTTATGTATGGTAGTAAGGTCTACATCAAACAC
CCGGCGGACATCCCAGACTACTTTAAGCTGTCGTTCCCAGAGGGTTTTCGTTGGGAACGT
GTGATGAACTTTGAGGACGGTGGTATCATTCACGTAAATCAGGACAGCTCGCTGCAAGAT
GGTGTCTTCATTTATAAAGTTAAGCTGCGCGGTACTAACTTCCCAAGCGACGGCCCTGTA
ATGCAAAAGAAAACTATGGGCTGGGAAGCATCGGAGGAGCGTATGTATCCAGAGGATGGT
GCGCTGAAAAGCGAGATCAAAAAGCGTCTGAAGCTGAAGGACGGTGGCCACTACGCCGCT
GAGGTAAAGACTACTTACAAGGCAAAAAAGCCTGTACAGCTGCCTGGTGCCTACATCGTT
GACATTAAGCTGGATATCGTATCGCATAATGAGGATTACACCATTGTTGAACAGTATGAG
CGCGCTGAGGGTCGTCATAGCACTGGCGGTATGGACGAACTGTACAAG
>pHuji
ATGGTAAGCAAGGGTGAAGAAAATAATATGGCGATTATTAAGGAGTTCATGCGCTTCAAG
GTACACATGGAGGGCAGCGTAAATGGCCATGAGTTTGAGATCGAAGGCGAGGGCGAGGGT
CGCCCTTACGAAGCCTTCCAGACGGCGAAGCTGAAGGTAACTAAAGGCGGCCCTCTGCCA
TTTGCATGGGACATCCTGAGTCCACAATTCATGTATGGCTCGAAGGTTTATATTAAACAT
CCAGCAGACATTCCTGACTACTTTAAGCTGAGCTTTCCGGAGGGCTTTCGCTGGGAGCGC
GTTATGAACTTTGAGGACGGCGGTATTATTCATGTAAATCAAGACAGTAGTCTGCAAGAC
GGTGTCTTTATCTACAAGGTTAAGCTGCGTGGTACTAACTTCCCAAGCGACGGTCCAGTC
ATGCAAAAGAAGACTATGGGCTGGGAGGCTAGTGAGGAACGTATGTACCCTGAGGACGGC
GCACTGTACAGTGAGATTAAAAAGCGTCTGAAGCTGAAGGATGGCGGCCACTACGCTGCC
GAGGTAAAGACCACGTACAAGGCAAAAAAGCCAGTTCAACTGCCAGGTGCCTACATTGTT
GATATTAAGCTGGATATTGTCAGCCATAATGAGGACTATACTATCGTAGAACAATACGAG
CGTGCAGAGGGCCGCCACAGCACTGGTGGTATGGACGAGCTGTACAAG
>mRFP1.5
ATGGTCTCGAAGGGCGAAGAAAACAACATGGCTATTATTAAGGAGTTCATGCGTTTTAAG
GTCCACATGGAGGGTTCGGTTAACGGTCACGAGTTCGAGATTGAGGGTGAGGGCGAAGGT
CGCCCTTATGAGGGCACCCAGACTGCGAAACTGAAGGTAACTAAGGGCGGTCCTCTGCCA
TTCGCGTGGGACATTCTGAGTCCGCAATTCATGTATGGTAGTAAGGCCTACGTTAAGCAC
CCAGCGGACATTCCAGACTATCTGAAGCTGAGTTTCCCTGAGGGTTTCAAATGGGAGCGT
GTTATGAATTTTGAGGATGGTGGTGTCGTAACCGTGACTCAAGACAGTAGCCTGCAAGAT
GGTGAGTTTATCTATAAGGTTAAGCTGCGTGGCACCAATTTCCCATCGGACGGCCCAGTG
ATGCAAAAGAAGACGATGGGCTGGGAAGCGAGTAGCGAACGCATGTACCCAGAGGATGGC
GCTCTGAAGGGTGAGATTAAGCAGCGTCTGAAACTGAAGGATGGTGGTCATTACGACGCA
GAGGTCAAGACTACCTACAAGGCTAAGAAGCCTGTACAGCTGCCAGGCGCGTACAAGACC
GACATTAAACTGGATATCACGAGCCATAATGAAGATTATACTATCGTCGAGCAGTACGAG
CGTGCAGAAGGCCGTCATTCGACCGGTGGCATGGATGAACTGTATAAG
>PSmOrange2
ATGGTAAGTAAAGGCGAGGAGAACAATATGGCCATCATTAAGGAGTTCATGCGCTTTAAG
GTTCACATGGAGGGCACTGTTAATGGTCACGAGTTTGAAATTGAAGGCGAGGGCGAAGGT
CACCCTTATGAGGGTTTTCAAACCGCAAAGCTGAAGGTCACTAAAGGTGGTCCTCTGCCA
TTCGCATGGGACATTCTGAGTCCACTGATTACGTACGGCAGTAAGGCTTATGTGAAGCAT
CCGGCTGATATTCCGGATTACTTTAAGCTGAGTTTTCCAGAGGGTTTCAAGTGGGAACGT
GTCATGAATTACGAGGACGGCGGCGTTGTCACTGTAACCCAAGACAGTTCGCTGCAAGAC
GGTGAGTTCATTTACAAAGTAAAGATGCGTGGCACTAATTTCCCAAGTGACGGCCCTGTA
ATGCAAAAGAAGACTATGGGTTGGGAGGCGAGTAGTGAGCGTATGTACCCAGAGGACGGT
GCGCTGAAGGGCGAGATTCGTATGCGTCTGAAGCTGAAAGACGGTGGTCACTACACCAGT
GAAGTCAAGACTACCTACAAGGCTAAAAAGAGCGTACTGCTGCCTGGCGCTTATATCGTT
GGCATCAAGCTGGACATCACTAGTCATAATGAGGACTACACCATCGTAGAGCAGTATGAG
CGTAGTGAGGCTCGTCATAGTACGGGCGGCATGGACGAGCTGTACAAG
>mOrange2
ATGGTCAGTAAAGGTGAAGAGAATAACATGGCTATTATCAAGGAGTTCATGCGCTTTAAG
GTGCGTATGGAGGGTAGTGTAAACGGTCACGAGTTCGAGATCGAAGGTGAGGGTGAGGGC
CGCCCTTACGAGGGCTTTCAGACTGCGAAACTGAAGGTCACTAAGGGTGGTCCTCTGCCG
TTCGCCTGGGACATCCTGTCGCCACACTTTACCTACGGTAGCAAGGCGTACGTGAAGCAC
CCAGCAGACATTCCTGATTATTTCAAGCTGAGCTTCCCAGAGGGCTTCAAGTGGGAGCGC
GTAATGAACTATGAGGACGGTGGCGTAGTAACTGTGACCCAGGACTCGAGTCTGCAAGAC
GGCGAGTTCATTTATAAGGTGAAGCTGCGCGGCACTAACTTTCCAAGCGATGGTCCGGTA
ATGCAGAAGAAAACTATGGGCTGGGAAGCGAGCAGCGAACGTATGTATCCGGAGGACGGC
GCACTGAAAGGCAAGATTAAGATGCGTCTGAAGCTGAAAGATGGCGGCCACTATACTAGC
GAGGTAAAGACCACTTACAAGGCTAAGAAGCCTGTGCAGCTGCCTGGTGCCTATATTGTA
GACATTAAACTGGACATCACTTCGCACAATGAGGATTATACTATTGTGGAGCAGTACGAG
CGCGCCGAGGGCCGCCACAGCACCGGTGGCATGGATGAGCTGTACAAG
>mOrange
ATGGTTAGCAAGGGCGAAGAGAATAATATGGCTATCATCAAGGAGTTCATGCGTTTCAAA
GTCCGCATGGAGGGTTCGGTGAATGGTCACGAGTTCGAGATTGAGGGTGAGGGTGAGGGC
CGTCCTTATGAGGGTTTTCAAACTGCAAAGCTGAAGGTAACCAAGGGCGGTCCGCTGCCA
TTTGCATGGGATATCCTGAGTCCTCAATTTACTTATGGTAGTAAGGCTTATGTCAAGCAT
CCAGCAGACATTCCTGATTATTTTAAGCTGAGTTTCCCAGAGGGCTTCAAGTGGGAGCGC
GTTATGAATTTTGAGGACGGTGGCGTTGTCACTGTCACTCAAGACAGCAGCCTGCAAGAC
GGCGAGTTCATTTACAAAGTGAAGCTGCGCGGTACTAACTTCCCTAGTGACGGCCCGGTC
ATGCAGAAAAAGACGATGGGCTGGGAGGCAAGTTCGGAGCGTATGTACCCTGAGGATGGT
GCCCTGAAAGGCGAAATTAAGATGCGTCTGAAGCTGAAGGATGGTGGCCACTACACGTCG
GAGGTCAAGACTACTTACAAGGCAAAGAAACCGGTCCAACTGCCTGGCGCCTACATTGTA
GGCATCAAGCTGGACATCACCAGCCATAATGAGGATTATACGATCGTAGAGCAGTACGAG
CGTGCTGAGGGCCGCCACAGTACCGGCGGTATGGACGAACTGTATAAG
>LSSmOrange
ATGGTCAGTAAGGGTGAGGAAAATAATATGGCAATTATTAAAGAGTTCATGCGCTTCAAG
GTGCGCATGGAAGGTAGTGTCAATGGCCATGAGTTTGAAATCGAGGGCGAGGGTGAGGGC
CGCCCTTATGAGGGCTTCCAAACTGTAAAGCTGAAAGTAACTAAGGGCGGTCCTCTGCCA
TTTGCATGGGACATCCTGAGTCCACAGTTTACGTACGGCTCGAAGGCTTACGTGAAGCAT
CCAGCAGATATCCCGGATTACCTGAAGCTGTCGTTCCCAGAGGGTTTCAAGTGGGAGCGT
GTTATGAACTTCGAGGACGGTGGCGTCGTAACGGTCACGCAAGATAGCAGTCTGCAAGAT
GGCGAGTTCATTTACAAAGTCAAGCTGCGCGGCACCAACTTTCCATCGGACGGCCCAGTC
ATGCAAAAGAAAACGATGGGTATGGAGGCCAGTTCGGAACGCATGTACCCAGAGGACGGC
GCTCTGAAAGGTGAGGATAAGCTGCGTCTGAAGCTGAAGGACGGCGGTCATTATACCTCG
GAAGTAAAGACTACGTATAAGGCAAAGAAGCCGGTTCAACTGCCGGGTGCTTATATCGTC
GACATCAAGCTGGACATTACTTCGCACAACGAGGATTATACTATTGTAGAACAATACGAG
CGCGCGGAAGGCCGCCATAGCACTGGCGGCATGGACGAGCTGTATAAA
>mRFP1.4
ATGGTAAGCAAAGGTGAGGAGAACAATATGGCTATCATTAAGGAGTTCATGCGCTTCAAG
GTCCGTATGGAGGGCAGCGTAAATGGTCACGAGTTCGAGATCGAAGGCGAGGGTGAGGGT
CGCCCATACGAGGGTACGCAAACCGCAAAGCTGAAGGTAACTAAGGGTGGCCCGCTGCCA
TTTGCTTGGGACATCCTGTCGCCGCAATTTATGTACGGTAGTAAGGCGTACGTAAAGCAC
CCTGCTGACATCCCTGACTATCTGAAACTGAGTTTCCCTGAAGGTTTCAAGTGGGAGCGC
GTAATGAATTTCGAGGACGGTGGCGTTGTTACTGTCACCCAAGACAGTAGTCTGCAAGAC
GGTGAATTTATCTATAAGGTCAAGCTGCGCGGCACCAATTTTCCAAGTGATGGCCCAGTC
ATGCAAAAGAAGACTATGGGCTGGGAGGCGTCGTCGGAACGCATGTACCCAGAAGACGGT
GCGCTGAAGGGCGAGATCAAGATGCGCCTGAAACTGAAGGACGGCGGCCATTATGACGCA
GAAGTCAAGACTACCTACAAAGCAAAGAAGCCAGTCCAACTGCCAGGCGCTTACAAGACG
GACATCAAGCTGGACATTACTTCGCACAACGAAGACTACACGATCGTCGAGCAGTATGAA
CGCGCAGAGGGTCGCCATAGCACCGGCGGTATGGACGAGCTGTATAAG
>mOFP.T.8
ATGGTGAGTAAGGGTGAAGAAAACAACATGGCAATTATTAAGGAGTTCATGCGTTTTAAG
GTGCGTATGGAAGGCTCGGTAAATGGCCATGAGTTCGAGATTGAGGGTGAGGGCGAAGGC
CGCCCTTATGAGGGCACGCAAACCGCTAAACTGAAGGTCACGAAGGGTGGTCCTCTGCCA
TTCGCATGGGACATTCTGAGTCCACAATTTACCTATGGTAGTAAGGCATACGTTAAGCAT
CCAGCGGATATCCCTGACTATCTGAAGCTGAGCTTCCCTGAGGGCTTCAAGTGGGAGCGT
GTCATGAACTTTGAAGACGGCGGTGTGGTAACTGTCACCCAAGACAGTAGCCTGCAGGAC
GGCGAGTTTATTTACAAGGTTAAGCTGCGTGGCACCAACTTCCCAAGTGATGGTCCAGTA
ATGCAAAAGAAGACTATGGGCTGGGAGGCTAGTAGCGAGCGCATGTATCCAGAGGACGGC
GCACTGAAGGGTGAGATCAAGATGCGCCTGAAGCTGAAGGACGGCGGCCACTACGATGCG
GAAGTTAAAACTACTTACAAGGCTAAAAAGCCAGTTCAGCTGCCTGGCGCATACAAGGTT
GATATTAAGCTGGATATCACCAGTCATAATGAAGATTACACTATCGTTGAACAGTACGAG
CGTGCAGAGGGCCGCCACAGTACCGGTGGCATGGACGAACTGTACAAG
>mOFP.T.12
ATGGTCAGTAAAGGCGAGGAGAATAACATGGCTATCATTAAGGAGTTTATGCGTTTCAAG
GTTCGTATGGAGGGTAGTGTTAATGGTCATGAGTTCGAGATTGAAGGCGAAGGCGAAGGC
CGTCCATACGAGGGTACTCAGACTGCAAAGCTGAAGGTCACTAAGGGCGGCCCTCTGCCA
TTCGCATGGGACATTCTGAGTCCTCAATTCACGTATGGTAGTAAGGCCTATGTAAAGCAT
CCGGCAGACATTCCGGATTACCTGAAGCTGTCGTTCCCAGAAGGCTTTAAGTGGGAGCGT
GTTATGAATTTCGAGGACGGCGGCGTGGTAACCGTAACCCAGGACAGTAGCCTGCAAGAC
GGTGAGTTCATCTACAAGGTTAAGCTGCGTGGCACCAACTTTCCATCGGACGGTCCAGTC
ATGCAAAAGAAGACTATGGGCTGGGAGGCTTCGAGTGAGCGTATGTACCCAGAAGACGGC
GCACTGAAGGGTGAGATTAAGATGCGCCTGAAGCTGAAGGACGGTGGCCACTATGACGCG
GAAGTAAAGACTACCTACAAGGCGAAGAAGCCAGTTCAACTGCCGGGCGCATATATGGTT
AGTATCAAGCTGGACATTACGAGTCATAATGAAGACTATACTATTGTCGAACAATATGAG
CGTGCTGAGGGTCGTCACAGTACGGGTGGTATGGATGAACTGTACAAG
>mStrawberry
ATGGTCAGCAAAGGTGAGGAGAATAATATGGCCATTATCAAAGAGTTCATGCGTTTCAAG
GTGCGCATGGAGGGTTCGGTCAATGGTCACGAATTTGAAATTGAGGGCGAGGGCGAGGGC
CGTCCTTACGAGGGTACTCAAACCGCTAAACTGAAGGTAACTAAGGGTGGTCCTCTGCCA
TTTGCGTGGGACATTCTGACCCCGAACTTCACCTATGGTAGTAAAGCTTACGTTAAGCAC
CCAGCGGACATCCCAGACTACCTGAAGCTGAGCTTCCCAGAGGGTTTCAAGTGGGAGCGT
GTCATGAATTTTGAGGATGGCGGTGTCGTCACGGTAACGCAGGACTCGAGCCTGCAGGAT
GGCGAGTTCATTTACAAGGTAAAGCTGCGTGGCACCAATTTCCCTTCGGACGGTCCTGTC
ATGCAAAAGAAGACTATGGGCTGGGAGGCAAGTAGTGAGCGTATGTACCCAGAAGACGGT
GCACTGAAGGGCGAAATCAAGATGCGCCTGAAACTGAAAGATGGCGGTCACTATGATGCG
GAAGTCAAAACGACCTACAAGGCAAAGAAGCCTGTCCAACTGCCTGGTGCGTACATCGTG
GGTATCAAACTGGACATCACTAGCCACAATGAGGACTACACCATCGTAGAACTGTACGAG
CGCGCTGAGGGTCGCCACAGTACGGGTGGTATGGATGAGCTGTACAAG
>PSmOrange
ATGGTAAGTAAGGGTGAGGAGAATAATATGGCAATTATTAAGGAGTTCATGCGTTTCAAG
GTACGCATGGAAGGCACCGTTAATGGTCACGAGTTCGAGATTGAAGGTGAGGGCGAAGGT
CGTCCATACGAAGGCTTCCAAACCGCGAAGCTGAAGGTAACCAAGGGTGGCCCTCTGCCA
TTCGCATGGGACATCCTGAGTCCACTGTTCACGTACGGTAGTAAGGCATACGTCAAGCAC
CCAGCGGACATCCCTGACTATTTTAAGCTGAGTTTTCCAGAAGGTTTCAAGTGGGAGCGT
GTAATGAACTACGAGGACGGCGGTGTAGTTACCGTAACCCAGGACAGTAGCCTGCAAGAT
GGTGAGTTCATCTATAAGGTTAAAATGCGCGGCACTAATTTCCCTAGTGACGGTCCAGTC
ATGCAAAAGAAAACTATGGGCTGGGAGGCAAGTTCGGAGCGTATGTACCCAGAAGACGGC
GCGCTGAAAGGTGAGATTCGTATGCGTCTGAAACTGAAGGACGGTGGCCACTATACTAGC
GAGGTAAAGACGACTTATAAGGCCAAGAAATCGGTTCAACTGCCTGGTGCTTACATTGTG
GGCATCAAACTGGACATTACCAGTCACAACGAGGATTACACTATTGTCGAACAATACGAG
CGTGCGGAGGGTCGCCATAGTACGGGCGGTATGGATGAACTGTATAAG
>mGrape3
ATGGTTAGCAAGGGCGAGGAGAATAATATGGCAGTTATTAAGGAGTTCATGCGTTTCAAG
ACGCACATGGAGGGTAGCGTGAATGGTCATGAGTTCGAAATCGAAGGTAAAGGTGAGGGT
CGCCCTTACGAGGGCACCCAGACGGCAAAGCTGAAGGTAACCAAGGGTGGTCCGCTGCCA
TTCGCTTGGGACATTCTGAGTCCACAAATGATGTACGGCAGTAAGGCGTACGTCAAGCAC
CCACCAGATATCCCAGACTACATGAAACTGTCGTTCCCAGAGGGCTTTAAGTGGGAGCGT
GTGATGAATTTTGAGGACGGTGGTGTAGTCACTGTGACCCAAGACAGCAGCCTGCAAGAC
GGTGAGTTCATCTACAAGGTCAAGCTGCATGGCACCAATTTCCCAAGCGACGGTCCAGTT
ATGCAAAAGAAGACGATGGGTTGGGAGGCAAGCAGCGAACGTCTGTACCCGGAGGACGGT
GCGCTGAAAGGCGAAGTAAAGATGCGTCTGAAACTGAAGGACGGTGGCCATTATGACGCT
GAGGTAAAGACTACTTACATGGCTAAGAAGCCTGTACAACTGCCTGGTGCGTACAAACTG
GATTATAAGCTGGATATCACCAGCCACAATGAGGATTACACCATCGTCGAACAATACGAG
CGTGCGGAGGGCCGTCATAGCACTGGTGGTATGGATGAGCTGTATAAA
>mBanana
ATGGTTAGTAAAGGTGAGGAGAACAATATGGCGGTAATCAAGGAGTTCATGCGCTTCAAG
GTACGTATGGAAGGTAGTGTCAACGGCCATGAGTTCGAGATCGAGGGTGAGGGTGAAGGC
CGTCCATACGAGGGCACCCAGACTGCCAAACTGAAGGTCACTAAGGGCGGTCCGCTGCCA
TTTGCATGGGACATTCTGAGTCCTCAATTTTGTTACGGTAGCAAGGCTTACGTAAAACAC
CCAACTGGTATTCCAGATTATTTTAAGCTGAGCTTTCCAGAGGGCTTCAAGTGGGAACGC
GTTATGAATTTTGAGGACGGTGGTGTTGTAACTGTAGCGCAAGACAGTAGCCTGCAGGAT
GGTGAGTTTATCTATAAGGTGAAACTGCGCGGCACCAATTTCCCGTCGGATGGCCCAGTC
ATGCAAAAAAAGACTATGGGCTGGGAGGCGAGTAGTGAACGCATGTACCCAGAAGACGGC
GCCCTGAAGGGCGAGATCAAGATGCGTCTGAAGCTGAAAGATGGCGGTCACTACAGCGCT
GAGACGAAAACTACTTATAAAGCTAAGAAGCCGGTACAACTGCCAGGCGCATACATCGCA
GGCGAAAAGATCGACATTACTAGTCACAACGAGGACTACACTATCGTCGAGCTGTATGAG
CGCGCGGAGGGCCGCCATAGCACCGGTGGTATGGACGAACTGTACAAA
>mRFP1.3
ATGGTCAGCAAGGGCGAGGAGAATAACATGGCAGTCATCAAGGAGTTCATGCGCTTCAAG
GTACGTATGGAGGGTAGCGTCAATGGCCATGAGTTCGAGATTGAGGGTGAAGGTGAAGGT
CGTCCTTATGAGGGTACTCAAACGGCTAAACTGAAGGTAACTAAGGGTGGTCCGCTGCCA
TTCGCGTGGGACATTCTGAGCCCTCAGTTCATGTATGGTAGTAAGGCTTATGTAAAGCAC
CCAGCTGATATCCCAGACTACCTGAAGCTGAGCTTTCCAGAAGGTTTCAAGTGGGAGCGC
GTGATGAATTTTGAGGACGGCGGTGTCGTAACTGTGACCCAGGACAGCAGCCTGCAAGAC
GGTGAGTTTATCTACAAGGTAAAGCTGCGCGGCACCAATTTTCCAAGTGACGGCCCTGTA
ATGCAAAAGAAGACTATGGGTTGGGAGGCTTCGAGTGAGCGCATGTACCCGGAAGACGGC
GCGCTGAAGGGTGAGATTAAGATGCGCCTGAAGCTGAAGGATGGCGGCCACTATGACGCT
GAAGTGAAGACGACCTACATGGCGAAGAAGCCAGTCCAACTGCCGGGTGCGTACAAGACT
GACATTAAGCTGGATATTACTTCGCATAATGAGGACTACACCATTGTCGAACAGTACGAG
CGCGCGGAGGGTCGTCATAGTACTGGTGGTATGGATGAGCTGTACAAG
>mGrape2
ATGGTAAGTAAAGGTGAGGAGAACAATATGGCGGTTATCAAGGAGTTTATGCGCTTCAAG
GTTCGTATGGAGGGCTCGGTAAACGGCCATGAGTTCGAGATTGAGGGTAAAGGTGAGGGT
CGCCCTTATGAAGGTACGCAAACTGCAAAGCTGAAAGTGACTAAAGGCGGCCCTCTGCCA
TTCGCATGGGACATTCTGAGTCCACAATTCATGTACGGCAGCAAGGCATACGTCAAGCAT
CCACCAGACATTCCGGACTACATGAAACTGAGCTTCCCGGAGGGCTTTAAGTGGGAGCGT
GTCATGAATTTCGAGGACGGTGGTGTTGTAACCGTAACTCAGGACAGTAGTCTGCAAGAC
GGTGAGTTCATTTATAAGGTTAAGCTGCACGGCACTAATTTCCCGAGTGATGGTCCTGTC
ATGCAGAAGAAAACTATGGGTTGGGAGGCTAGTAGTGAACGTCTGTATCCGGAGGATGGC
GCCCTGAAAGGCGAGGTCAAGATGCGTCTGAAGCTGAAGGACGGTGGCCACTACGACGCA
GAAGTAAAGACTACGTACATGGCAAAGAAACCTGTACAACTGCCAGGTGCATACAAGCTG
GATTATAAGCTGGATATCACGTCGCATAATGAAGACTACACTATTGTAGAGCAATATGAA
CGTGCGGAAGGTCGTCATAGTACGGGTGGCATGGATGAACTGTATAAG
>mBlueberry2
ATGGTTAGCAAGGGCGAAGAAAATAATGTGGCTATTATCAAGGAGTTCATGCGTTTCAAA
GTACACATGGAAGGTTCGGTGAACGGCCACGAGTTCGAGATCGAGGGTGAGGGCGAGGGC
CGCCCTTATGAGGGTACTCAAACTGCTAAGCTGAAAGTAACCAAGGGTGGCCCTCTGCCA
TTTGCTTGGGACATCCTGAGCCCACAGTTCCTGTTCGGTAGCAAGGTCTACATTAAGCAC
CCTGCCGACATCCCGGATTATTTCAAACTGAGCTTCCCAGAAGGCTTTAAGTGGGAACGT
GTCATGAACTTTGAGGATGGCGGTGTTGTAACGGTCACCCAAGACAGCAGTCTGCAAGAT
GGTGTCTTCATTTACAAGGTCAAGCTGCGCGGCACTAATTTTCCGTCGGACGGTCCGGTG
ATGCAAAAAAAGACTATGGGCTGGGAGGCGTTCAGTGAGCGTATGTACCCAGAAGATGGC
GCGCTGAAAAGCGAGATCAAGACTCGCCTGAAACTGAAGGACGGTGGTCACTACGATGCG
GAGGTTAAGACCACTTACAAGGCAAAGAAGCCAGTACAACTGCCAGGTGCATACAATGTC
AATATCAAGCTGGACATTGTTTCGCACAACGAAGATTATACTATTGTAGAGCAATACGAA
CGTGCGGAGGGTCGTCACAGTACGGGTGGCATGGACGAGCTGTACAAA
>mClavGR1.1
ATGGTAAGCAAGGGTGAAGAAACTATCATGTCGGTGATTAAGCCTGACATGAAGATTAAG
CTGCGTATGGAAGGCAACGTCAATGGCCACGCTTTTGTCATTGAAGGCGAGGGTCGCGGT
CGCCCTTTCGAAGGTACTCAAACCATCGATCTGGAGGTGAAGGAAGGTGCGCCTCTGCCG
TTCGCTTACGATATCCTGACGACCGCTTTCCATTACGGTAATCGTGTATTCACCCGTTAC
CCAGATGACATCCCAGACTATTTCAAGCAAAGTTTTCCGGAGGGTTACAGTTGGGAGCGC
AGTATGACCTTTGAAGATGGCGGTATTTGTATTGCGACTAACGATATTACCATCGAGAAG
GATAGCTTCATTAACAAGATCCACTTTAAAGGCGAGAATTTTCCGCCAAACGGTCCTGTC
ATGCAAAAGAAGACTGTTGGTTGGGAAGCAAGCACCGAGAAAATGTATGTACGCGATGGT
GTGCTGAAGGGTGACGTCAAGATGAAGCTGCAACTGAAGGGTGGTGGCCACCATCGCTGT
GATTTTCGTACGACGTATAAGGCCAAGCAAAAGGCCGTAAAACTGCCTGATTACCACTTC
GTGGATCATCGTATCGAGATCCTGAGCCACGACAAAGATTACAATAAAGTAAAGCTGTAC
GAACATGCAGTCGCTCACTCGGGTCTGCCAGGCATGGACGAGCTGTACAAG
>mClavGR1.8
ATGGTAAGCAAGGGTGAGGAGACTATCATGAGCGTAATTAAGCCAGACATGAAAATTAAG
CTGCGTATGGAGGGTAACGTTAACGGTCATGCATTTGTTATCGAAGGCGAGGGTTCGGGC
AAACCGTTTGAGGGTATCCAGACGATCGACCTGGAGGTAAAGGAGGGCGCTCCTCTGCCT
TTCGCTTATGACATTCTGACTACTGCGTTTCATTACGGCAATCGTGTTTTCACTAAATAC
CCGGAGGATATCCCAGATTACTTTAAGCAGAGTTTTCCAGAAGGCTATAGTTGGGAACGT
AGCATGACTTACGAGGACGGCGGTATTTGTATTGCAACGAATGACATCACCATGGAGGAA
GACTCGTTCATCAATAAAATTCACTTTAAGGGTGAGAACTTTCCTCCGAACGGCCCAGTA
ATGCAAAAGCGCACTGTAGGTTGGGAAGCTAGTACTGAGAAGATGTACGTCCGCGATGGT
GTACTGAAGGGCGACGTTAAGATGAAGCTGCTGCTGAAGGGTGGTGGTCATTACCGTTGT
GACTTCCGTACGACCTACAAGGTGAAGCAGAAGGCCGTTAAACTGCCGGACTACCACTTC
GTGGACCACCGTATTGAGATCCTGAGCCACGACAAGGACTACAACAAGGTAAAGCTGTAC
GAACACGCCGTTGCGCACAGCGGTCTGCCAGGTATGGACGAGCTGTACAAG
>mClavGR2
ATGGTTTCGAAGGGCGAAGAGACTATCATGAGCGTCATCAAGCCAGACATGAAGATCAAG
CTGCGTATGGAGGGCAATGTGAATGGTCATGCGTTTGTCATTGAGGGCGAGGGCAGCGGC
AAGCCATTTGAGGGTATCCAAACGATCGATCTGGAGGTAAAGGAAGGTGCGCCTCTGCCG
TTCGCTTATGATATTCTGACGACTGCGTTTCACTACGGTAATCGTGTATTCACTAAGTAC
CCAGAGGACATTCCGGATTATTTTAAGCAAAGCTTTCCAGAGGGTTATAGTTGGGAGCGC
AGTATGACTTACGAAGATGGCGGCATCTGTATCGCGACGAACGACATTACCATGGAAGAA
GACAGCTTTATTAATAAGATTCACTTTAAGGGCACTAATTTTCCTCCAAACGGCCCGGTA
ATGCAAAAGCGTACTGTAGGTTGGGAGGCATCGACTGAAAAAATGTACGTGCGTGACGGT
GTACTGAAGGGCGACGTGAAGATGAAGCTGCTGCTGAAGGGCGGCGGTCACTATCGTTGC
GATTTCCGCACTACGTATAAGGTGAAACAGAAGGCAGTAAAACTGCCAGACTACCATTTC
GTGGACCACCGTATTGAAATCCTGAGCCATGACAAAGACTATAATAAGGTGAAGCTGTAT
GAACATGCAGTAGCTCACTCGGGCCTGCCTGGCATGGATGAACTGTATAAA
>mMaple
ATGGTCAGTAAGGGTGAGGAAACGATCATGAGTGTTATCAAGCCAGACATGAAGATCAAG
CTGCGTATGGAAGGTAATGTAAACGGTCACGCTTTCGTCATCGAGGGTGAAGGTAGTGGC
AAGCCTTTTGAAGGCATCCAAACTATTGATCTGGAAGTGAAGGAAGGTGCTCCTCTGCCT
TTCGCATACGACATTCTGACTACTGCCTTTCATTACGGCAATCGTGTATTCACCAAGTAC
CCGGAAGACATTCCTGACTACTTCAAACAAAGTTTTCCGGAGGGTTATAGTTGGGAGCGT
AGCATGACTTACGAAGATGGTGGTATTTGTATTGCCACTAACGACATTACTATGGAGGAA
GATAGTTTTATCAATAAGATTCACTTTAAGGGCACTAATTTCCCACCAAACGGTCCTGTT
ATGCAGAAGCGTACCGTTGGTTGGGAGGTAAGTACTGAAAAAATGTACGTACGCGATGGT
GTCCTGAAGGGTGACGTCAAGATGAAGCTGCTGCTGAAGGGTGGCAGTCACTACCGTTGT
GACTTCCGTACGACCTACAAGGTTAAGCAGAAGGCAGTAAAGCTGCCAGACTATCACTTC
GTGGATCATCGTATTGAGATTCTGTCGCACGATAAGGATTATAATAAGGTCAAGCTGTAC
GAGCATGCTGTCGCACGCAACAGTACCGACAGCATGGATGAGCTGTACAAG
>dClavGR1.6
ATGGTCTCGAAGGGCGAGGAGACCATCATGAGCGTGATTAAGCCTGACATGAAAATCAAG
CTGCGCATGGAGGGCAATGTTAACGGCCACGCCTTCGTAATCGAGGGCGAGGGCAGCGGC
AAGCCGTTCGAAGGTATCCAAACTATTGACCTGGAGGTTAAGGAGGGTGCCCCGCTGCCA
TTTGCCTACGACATCCTGACTACTGCTTTTCATTACGGCAATCGTGTCTTTACCAAATAC
CCAGAAGACATTCCGGACTATTTCAAACAAAGTTTCCCGGAGGGTTACAGCTGGGAACGT
AGTATGACCTATGAGGACGGCGGTATTTGTATTGCAACCAATGATATTACTATGGAGGAG
GATTCGTTCATCAATAAGATTCACTTCAAGGGTGTCAACTTCCCACCGAATGGCCCTGTT
ATGCAAAAGCGTACGGTAGGCTGGGAGGCTAGTACTGAGAAAATGTATGTACGTGACGGC
GTCCTGAAGGGCGACGTTAAGATGAAGCTGCTGCTGAAGGGCGGCGGTCATTATCGCTGT
GACTTTCGCACTACGTACAAGGTGAAGCAAAAGGCCGTGAAGCTGCCTGATTACCATTTT
GTGGACCACCGCATCGAAATCCTGTCGCATGACAAGGACTACAATAAAGTCAAGCTGTAC
GAGCATGCAGTCGCTCACAGTGGTCTGCCAGGCATGGATGAGCTGTACAAG
>mMaple2
ATGGTATCGAAGGGCGAGGAAACTATTATGTCGGTCATCAAGCCTGACATGAAAATCAAG
CTGCGTATGGAGGGCAATGTTAATGGTCACGCCTTTGTCATCGAAGGTGAGGGTTCGGGT
AAACCATTTGAGGGTATCCAAACCATCGATCTGGAGGTGAAGGAAGGCGCTCCTCTGCCA
TTTGCTTATGATATTCTGACTACTGCATTTCACTACGGTAATCGCGTATTTACTAAGTAT
CCGGAGGACATCCCTGATTACTTCAAGCAGAGTTTTCCAGAGGGCTACTCGTGGGAACGT
AGTATGACTTACGAAGACGGCGGCATCTGCAACGCTACCAACGATATTACCATGGAGGAG
GATTCGTTCATCAATAAGATTCATTTCAAAGGCACGAATTTTCCACCGAATGGCCCTGTA
ATGCAAAAGCGCACTGTAGGCTGGGAAGTTAGTACTGAGAAGATGTACGTTCGTGACGGC
GTCCTGAAGGGCGATGTTAAGATGAAGCTGCTGCTGAAGGGCGGTTCGCATTATCGCTGT
GACTTTCGTACTACCTATAAGGTGAAGCAGAAAGCTGTAAAGCTGCCTGATGCACACTTT
GTAGACCATCGTATCGAGATCCTGAGCCACGATAAGGATTATAATAAGGTAAAGCTGTAC
GAGCACGCCGTGGCTCGCAATTCGACGGACTCGATGGACGAGCTGTACAAG
>mMaple3
ATGGTAAGCAAGGGTGAAGAGACTATCATGAGCGTCATCAAACCAGACATGAAAATCAAG
CTGCGCATGGAAGGTAATGTAAACGGTCACGCTTTCGTAATTGAGGGCGAGGGTAGTGGC
AAGCCATTCGAGGGTATTCAAACGATCGATCTGGAGGTGAAAGAGGGTGCACCTCTGCCA
TTTGCGTACGACATCCTGACTACTGCATTTCATTACGGTAATCGTGTCTTTACTAAGTAC
CCACGCAAGATCCCAGATTATTTCAAACAATCGTTCCCGGAGGGCTACAGTTGGGAGCGC
AGTATGACTTATGAGGATGGTGGTATCTGTAATGCCACTAACGATATCACCATGGAGGAA
GACTCGTTCATCAACAAGATCCACTTTAAGGGTACTAACTTTCCACCAAATGGCCCAGTC
ATGCAAAAGCGCACTGTGGGCTGGGAGGTAAGTACTGAGAAGATGTATGTGCGTGACGGT
GTCCTGAAGGGTGACGTAAAGATGAAGCTGCTGCTGAAGGGTGGTTCGCACTACCGCTGC
GACTTCCGCACTACTTATAAGGTTAAGCAAAAGGCAGTAAAGCTGCCTAAGGCACACTTC
GTTGACCACCGTATTGAAATCCTGAGCCACGACAAGGATTATAACAAGGTGAAGCTGTAT
GAACACGCCGTCGCGCGTAATAGTACTGACAGCATGGATGAACTGTACAAG
>moxMaple3
ATGGTGTCGAAGGGTGAGGAAACCATTATGAGTGTCATTAAGCCGGATATGAAGATTAAA
CTGCGCATGGAGGGTAATGTAAATGGTCACGCTTTTGTCATTGAGGGCGAGGGTTCGGGC
AAGCCATTTGAGGGTATTCAAACTATTGACCTGGAGGTAAAGGAAGGTGCTCCTCTGCCT
TTTGCTTATGACATCCTGACGACCGCCTTCCACTACGGCAACCGCGTTTTTACTAAATAT
CCGCGTAAAATCCCGGACTATTTTAAACAAAGCTTTCCAGAGGGTTACAGTTGGGAGCGT
TCGATGACCTACGAGGACGGTGGTATTGTGCAAGCAACTAATGACATTACCATGGAGGAA
GACAGTTTCATTAACAAGATTCATTTTAAGGGCACTAACTTTCCTCCAAACGGCCCAGTT
ATGCAAAAGCGCACTGTCGGCTGGGAGGTCTCGACTGAAAAGATGTACGTACGTGACGGT
GTCCTGAAAGGCGATGTTAAGATGAAGCTGCTGCTGAAGGGCGGTTCGCATTACCGCGCC
GATTTCCGCACCACCTACAAGGTAAAGCAAAAGGCGGTAAAGCTGCCAAAGGCCCACTTC
GTTGACCACCGTATCGAAATTCTGTCGCATGATAAGGATTACAACAAGGTCAAGCTGTAT
GAACATGCGGTCGCACGCGACAGTACGGATAGTATGGATGAACTGTACAAA
>mTFP0.7
ATGGTTAGCAAGGGCGAGGAGACCACTATGGGCGTAATCAAGCCAGATATGAAGATCAAG
CTGAAGATGGAAGGTAATGTCAACGGCCACGCCTTTGTCATTGAGGGTGAGGGTGAAGGC
AAGCCGTATGATGGTACTAACACTATCAATCTGGAAGTTAAGGAAGGTGCGCCTCTGCCA
TTCAGTTACGACATCCTGACTAATGCTTTCGCATACGGCAATCGTGCCTTCACCAAGTAT
CCTGACGACATTCCAAACTACTTTAAGCAGAGCTTCCCAGAAGGCTATAGTTGGGAACGT
ACCATGACCTTTGAGGACAAAGGCATTGTAAAGGTAAAGAGCGATATTTCGATGGAGGAA
GACAGCTTCATTTACGAAATTCATCTGAAGGGCGAGAATTTCCCTCCGAATGGCCCTGTA
ATGCAAAAGAAGACTCTGAAATGGGAACCTAGTACTGAAATCCTGTACGTGCGCGACGGC
GTCCTGGTAGGTGATATTAAACATAAGCTGCTGCTGGAGGGCGGCGGTCACCACCGTGTG
GACTTCAAGACTATCTACCGTGCGAAGAAAGCGGTAAAACTGCCTGATTACCACTTCGTG
GATCACCGTATCGAAATTCTGAATCATGACAAGGATTATAACAAGGTCACCGTATACGAA
TCGGCCGTTGCACGTTATTCGACCGGTGGTATGGACGAGCTGTACAAG
>mTFP1-Y67H
ATGGTCAGTAAAGGCGAAGAGACTACGATGGGCGTGATTAAACCAGATATGAAGATCAAG
CTGAAGATGGAGGGCAACGTGAACGGTCATGCTTTCGTAATCGAGGGTGAAGGTGAAGGT
AAACCTTATGACGGCACCAATACCATTAATCTGGAGGTCAAGGAGGGTGCTCCTCTGCCT
TTTTCGTATGACATCCTGACTACTGCGTTCGCGCATGGCAATCGCGCTTTCACCAAATAT
CCAGACGACATCCCGAATTACTTTAAGCAAAGCTTTCCTGAGGGTTATAGTTGGGAGCGC
ACTATGACGTTTGAGGATAAGGGCATCGTCAAAGTAAAGAGTGACATCAGTATGGAGGAA
GACAGCTTTATTTACGAAATCCACCTGAAGGGTGAGAACTTTCCACCAAACGGCCCTGTC
ATGCAGAAGAAAACTACTGGTTGGGACGCATCGACTGAACGCATGTACGTTCGCGACGGC
GTACTGAAGGGCGATGTAAAGCACAAGCTGCTGCTGGAAGGCGGCGGTCATCATCGTGTA
GACTTCAAGACCATCTACCGCGCAAAGAAAGCTGTAAAGCTGCCGGACTATCACTTCGTA
GATCATCGCATCGAAATTCTGAATCATGACAAGGACTACAACAAGGTTACGGTATACGAG
AGTGCAGTTGCGCGCAACAGTACCGACGGTATGGATGAACTGTACAAG
>mTFP1-Y67W
ATGGTATCGAAGGGTGAAGAGACTACCATGGGTGTCATTAAACCAGACATGAAGATTAAG
CTGAAAATGGAGGGCAATGTAAATGGCCACGCGTTTGTGATTGAGGGCGAGGGTGAGGGC
AAGCCTTATGATGGCACCAATACTATCAATCTGGAGGTCAAGGAAGGCGCTCCGCTGCCA
TTCAGTTATGACATTCTGACTACGGCTTTCGCGTGGGGCAACCGTGCCTTTACTAAATAC
CCAGACGACATCCCAAACTACTTTAAGCAGAGTTTCCCAGAGGGCTATAGTTGGGAACGC
ACCATGACCTTCGAGGATAAGGGTATCGTAAAGGTGAAAAGTGACATTAGTATGGAAGAG
GACAGTTTTATCTACGAGATCCACCTGAAGGGTGAGAATTTCCCACCTAACGGTCCAGTT
ATGCAAAAGAAGACTACTGGTTGGGATGCAAGTACCGAACGCATGTATGTACGTGATGGT
GTACTGAAAGGTGACGTGAAACATAAGCTGCTGCTGGAGGGCGGCGGCCACCACCGCGTT
GACTTTAAGACTATCTACCGTGCAAAGAAGGCTGTTAAGCTGCCAGATTATCACTTTGTC
GACCATCGTATCGAGATCCTGAACCACGATAAGGATTACAACAAGGTTACCGTATACGAG
AGCGCCGTAGCACGTAATAGTACGGACGGCATGGATGAACTGTATAAA
>G3
ATGGTCTCGAAGGGCGAAGAAACTACCATGGGCGTAATTAAACCAGACATGAAGATTAAG
CTGAAGATGGAGGGTAACGTGAACGGCCACGCTTTCGTAATCGAGGGCGAGGGTGAAGGT
AAGCCTTACGACGGCACGAACACTATTAACCTGGAGGTAAAGGAGGGCGCTCCTCTGCCA
TTCAGTTACGATATTCTGACTACTGCCTTTGCTTACGGTAATCGCGCTTTTGCTAAGTAC
CCAGACGATATTCCTAATTATTTTAAGCAAAGTTTTCCTGAGGGCTATAGTTGGGAACGC
ACGATGACTTTTGAAGACAAAGGCATCGTCAAAGTAAAGAGTGATATTAGCATGGAGGAG
GACAGTTTCATCTACGAAATCCACCTGAAGGGCGAGAATTTTCCTCCAAACGGTCCAGTT
ATGCAAAAAATGACCACCGGTTGGGACGCTAGTACCGAACGTATGTATGTTCGTGATGGT
GTCCTGAAAGGCGACGTAAAAATGAAGCTGCTGCTGGAAGGTGGTGGTCATCACCGCGTT
GATTTCAAAACCATCTACCGTGCAAAGAAGGCAGTAAAGCTGCCAGACTATCATTTCGTA
GATCATCGTATCGAGATTCTGAATCATGACAAGGACTACAACAAGGTGACTGTGTATGAG
AGTGCGGTAGCGCGCAATAGTACGGACGGTATGGACGAGCTGTACAAG
>mTFP0.9
ATGGTTAGTAAAGGCGAAGAGACTACTATGGGTGTCATCAAGCCGGACATGAAAATTAAG
CTGAAAATGGAAGGTAATGTAAATGGTCACGCATTTGTAATCGAAGGTGAGGGCGAGGGT
AAGCCGTATGACGGTACTAACACCATTAACCTGGAAGTCAAAGAGGGCGCTCCTCTGCCA
TTTAGCTACGATATTCTGACTACTGCATTCGCGTATGGTAATCGCGCTTTCACTAAATAT
CCAGATGATATTCCTAACTACTTTAAGCAGTCGTTCCCGGAGGGCTATAGCTGGGAGCGC
ACTATGACGTTCGAGGATAAGGGCATCGTAAAGGTAAAGAGTGACATCAGTATGGAGGAG
GACTCGTTCATTTACGAAATTCACCTGAAGGGCGAGAACTTTCCACCAAACGGTCCTGTA
ATGCAAAAGAAGACTCTGGGCTGGGACGCTTCGACTGAGCGTATGTATGTACGCGATGGT
GTCCTGGTGGGCGACGTCAAGCACAAGCTGCTGCTGGAAGGTGGCGGCCACCATCGCGTA
GATTTCAAGACCATTTACCGCGCTAAGAAAGCGGTCAAGCTGCCAGACTACCACTTCGTG
GATCACCGTATCGAAATCCTGAATCATGACAAGGACTACAATAAGGTAACCGTGTATGAA
TCGGCGGTCGCGCGTTACAGTACGGGTGGTATGGACGAACTGTACAAG
>mTFP0.8
ATGGTCAGTAAAGGCGAGGAGACCACCATGGGCGTCATCAAGCCTGATATGAAGATTAAG
CTGAAGATGGAAGGCAACGTTAATGGCCATGCTTTTGTCATCGAAGGTGAGGGCGAAGGT
AAGCCATACGATGGCACGAACACGATCAACCTGGAGGTTAAGGAGGGTGCACCTCTGCCA
TTCAGTTATGATATTCTGACGACCGCATTCGCATACGGCAACCGCGCTTTTACTAAGTAC
CCAGACGACATCCCTAACTATTTCAAACAATCGTTTCCAGAGGGCTATAGTTGGGAGCGT
ACGATGACCTTCGAGGATAAGGGTATCGTAAAGGTCAAGTCGGACATTAGCATGGAGGAG
GACAGTTTCATTTATGAGATCCATCTGAAGGGCGAGAATTTCCCTCCGAACGGCCCGGTG
ATGCAAAAAAAGACTCTGAAGTGGGAGCCAAGCACTGAGATTCTGTACGTACGCGACGGC
GTACTGGTTGGTGATATTAAGCACAAACTGCTGCTGGAGGGTGGTGGCCATCACCGTGTT
GACTTTAAGACCATCTATCGTGCTAAAAAGGCTGTTAAGCTGCCAGACTATCATTTTGTA
GATCACCGTATCGAAATTCTGAACCACGACAAGGACTACAACAAGGTTACTGTTTATGAG
TCGGCAGTCGCGCGTTATAGTACGGGTGGTATGGACGAGCTGTATAAG
>mTFP1
ATGGTGAGTAAGGGCGAGGAGACCACTATGGGTGTGATCAAGCCAGACATGAAGATTAAG
CTGAAAATGGAGGGTAACGTAAATGGCCACGCGTTCGTCATCGAGGGCGAAGGCGAGGGT
AAGCCTTACGACGGCACCAACACCATCAATCTGGAAGTCAAAGAAGGCGCACCTCTGCCG
TTCAGCTATGATATCCTGACTACGGCTTTCGCTTACGGCAACCGTGCTTTTACTAAATAC
CCAGACGATATCCCGAATTACTTCAAGCAAAGTTTCCCAGAGGGCTATAGTTGGGAGCGT
ACTATGACTTTCGAGGATAAGGGTATCGTAAAAGTAAAGTCGGACATCTCGATGGAGGAG
GATAGCTTCATTTACGAGATCCATCTGAAGGGTGAAAATTTTCCACCGAATGGCCCAGTA
ATGCAAAAGAAGACCACGGGCTGGGATGCGAGCACCGAGCGTATGTATGTTCGCGACGGT
GTCCTGAAGGGCGACGTCAAACATAAACTGCTGCTGGAGGGTGGCGGTCATCACCGCGTG
GATTTTAAGACTATTTACCGTGCAAAGAAGGCAGTTAAGCTGCCTGACTACCATTTCGTA
GACCATCGTATCGAGATCCTGAACCACGACAAAGACTACAATAAAGTAACTGTCTATGAA
TCGGCTGTGGCACGCAACAGTACGGACGGCATGGATGAACTGTACAAG
>G1
ATGGTAAGCAAGGGCGAGGAGACTACCATGGGCGTAATCAAGCCAGACATGAAGATTAAG
CTGAAAATGGAGGGTAATGTAAATGGTCACGCGTTTGTTATTGAGGGCGAGGGTGAAGGC
AAGCCTTACGACGGTACTAACACTATCAACCTGGAGGTCAAGGAGGGTGCACCTCTGCCA
TTCAGTTACGACATCCTGACTACGGCGTTCGCGTACGGTAACCGCGCATTCACTAAGTAC
CCAGACGATATCCCTAATTATTTCAAGCAAAGTTTCCCAGAAGGTTATAGTTGGGAACGC
ACTATGACTTTCGAGGATAAAGGTATTGTAAAGGTTAAGAGCGACATCTCGATGGAGGAG
GACAGCTTTATCTATGAGATTCATCTGAAGGGTGAAAATTTTCCACCTAATGGTCCAGTA
ATGCAAAAGAAGACCACTGGCTGGGATGCTTCGACCGAGCGCATGTACGTCCGCGACGGT
GTGCTGAAGGGCGATGTAAAGATGAAGCTGCTGCTGGAGGGTGGCGGCCATCATCGCGTT
GACTTTAAGACTATCTACCGTGCAAAGAAGGCGGTCAAACTGCCAGACTACCATTTCGTT
GACCATCGTATCGAGATTCTGAACCACGATAAAGACTACAACAAGGTAACCGTATATGAG
AGTGCAGTAGCCCGCAATTCGACCGATGGTATGGATGAGCTGTACAAA
>G2
ATGGTGAGTAAAGGTGAGGAAACCACTATGGGTGTAATTAAGCCAGATATGAAGATTAAG
CTGAAGATGGAGGGTAATGTCAATGGCCATGCATTTGTAATTGAGGGTGAAGGCGAGGGC
AAACCATACGACGGCACTAATACCATCAATCTGGAGGTTAAAGAGGGCGCACCGCTGCCT
TTCTCGTACGACATTCTGACTACCGCTTTCGCGTATGGCAATCGTGCGTTCACTAAGTAT
CCAGACGACATTCCGAATTACTTTAAGCAAAGTTTTCCAGAGGGCTACTCGTGGGAACGC
ACTATGACGTTTGAGGACAAGGGTATCGTGAAGGTAAAAAGTGATATCAGTATGGAGGAG
GATAGTTTCATTTACGAAATTCACCTGAAGGGTGAAAACTTCCCGCCAAATGGCCCAGTC
ATGCAAAAAATGACCACTGGTTGGGACGCTAGTACTGAGCGTATGTACGTACGCGATGGC
GTGCTGAAGGGCGACGTAAAAATGAAGCTGCTGCTGGAGGGTGGCGGCCACCATCGCGTG
GATTTCAAGACGATCTACCGCGCAAAGAAGGCAGTTAAGCTGCCTGACTATCACTTTGTA
GACCATCGTATTGAGATCCTGAATCACGATAAGGACTACAACAAGGTCACTGTATATGAG
AGCGCCGTCGCGCGCAACAGCACGGACGGCATGGATGAACTGTACAAG
>mWasabi
ATGGTCAGCAAGGGTGAGGAGACTACGATGGGCGTAATTAAACCTGACATGAAAATTAAG
CTGAAGATGGAAGGCAATGTCAATGGTCACGCTTTTGTTATTGAGGGTGAAGGCGAGGGT
AAGCCTTACGATGGCACTAATACCATTAATCTGGAAGTAAAGGAAGGCGCACCTCTGCCA
TTTTCGTACGACATCCTGACCACCGCATTTAGTTACGGCAATCGTGCATTCACTAAATAT
CCAGATGATATTCCTAACTATTTTAAGCAGTCGTTCCCGGAAGGCTACAGTTGGGAGCGC
ACCATGACTTTTGAGGACAAGGGCATCGTAAAAGTCAAGAGTGACATCAGCATGGAAGAG
GACAGCTTCATCTACGAAATCCACCTGAAGGGTGAGAATTTTCCACCTAATGGTCCAGTT
ATGCAGAAGGAGACTACCGGCTGGGATGCTTCGACTGAGCGTATGTACGTACGTGACGGT
GTGCTGAAAGGTGATGTAAAGATGAAGCTGCTGCTGGAGGGCGGCGGTCATCACCGTGTT
GATTTCAAAACTATCTACCGTGCAAAGAAGGCTGTAAAACTGCCGGATTACCACTTCGTT
GACCACCGCATCGAGATCCTGAATCATGATAAGGACTACAATAAGGTCACCGTTTATGAG
ATTGCGGTCGCGCGCAATAGTACCGACGGTATGGACGAACTGTATAAG
>mTFP0.4
ATGGTCTCGAAGGGTGAGGAGACTACCATGGGTGTTATTAAGCCAGACATGAAAATTAAG
CTGAAGATGGAGGGCAACGTAAATGGCCACGCATTCGTCATTGAGGGTGAGGGCGAGGGT
AAACCATACGACGGCACCAATACCGTCAACCTGGAGGTAAAAGAAGGTGCACCTCTGCCA
TTCTCGTACGACATCCTGTCGAATGCGTTTTGTTATGGTAACCGCGCATTTACCAAGTAT
CCTGATGACATCGCAAACTACTTCAAGCAAAGTTTTCCAGAAGGTTACAGTTGGGAGCGT
ACGATGACCTTTGAGGATAAGGGCATTGTAAAGGTTAAGAGCGACATCAGTATGGAGGAG
GATTCGTTCATTTATGAGATCCGCCTGAAGGGCAAGAATTTCCCACCGAACGGCCCAGTT
ATGCAAAAGAAAACTCTGAAATGGGAGCCAAGTACTGAAATCCTGTACGTCCGTGACGGC
GTCCTGGTCGGTGACATCAAGCATAAACTGCTGCTGGAAGGTGGTGGTCACTATCGCGTG
GATTTTAAGACCATCTACAAGGCGAAGAAGGTTGTGAAGCTGCCAGATTATCACTTCGTG
GATCACCGCATCGAAATCCTGAACCACGACAAAGACTATAATAAAGTCACTCTGTATGAA
AATGCTGTGGCTCGCTATTCGCTGCTGCCACCACAAGCTGGCATGGATGAACTGTATAAG
>dTFP0.1
ATGGTGAGTAAGGGTGAGGAGACTACGATGGGTGTCATTAAGCCAGACATGAAGATTAAG
CTGAAGATGGAGGGTAACGTAAATGGTCACGCGTTTGTCATCGAGGGCGAGGGTGAGGGC
AAGCCTTACGACGGCACCAATACCGTAAATCTGGAGGTAAAGGAGGGTGCACCTCTGCCG
TTCTCGTACGATATCCTGAGCAACGCTTTCCAATATGGTAACCGTGCATTCACTAAATAT
CCAGACGATATTGCAGACTACTTTAAACAAAGCTTCCCGGAAGGTTATTCGTGGGAGCGT
ACGATGACCTTTGAGGATAAGGGTATTGTGAAGGTAAAATCGGACATTAGTATGGAGGAG
GATAGTTTTATTTATGAGATTCGCCTGAAAGGTAAGAATTTTCCGCCAAATGGCCCGGTT
ATGCAGAAGAAAACTCTGAAGTGGGAGCCAAGTACGGAGATCCTGTATGTTCGTGATGGT
GTACTGGTGGGCGACATTAGTCACAGTCTGCTGCTGGAGGGTGGCGGCCATTATCGTTGC
GACTTCAAGACCATTTACAAAGCCAAGAAAGTAGTGAAGCTGCCAGACTATCACTTCGTA
GATCACCGCATTGAAATTCTGAATCACGATAAGGATTATAACAAGGTAACGCTGTATGAG
AACGCGGTAGCTCGCTACTCGCTGCTGCCTAGCCAAGCAGGCATGGACGAGCTGTACAAG
>mTFP0.3
ATGGTTAGCAAGGGTGAGGAGACTACCATGGGTGTTATTAAACCTGACATGAAGATCAAG
CTGAAGATGGAGGGCAATGTCAATGGCCATGCATTCGTGATTGAGGGTGAGGGTGAAGGC
AAGCCTTATGATGGTACGAATACCGTAAATCTGGAAGTAAAGGAGGGTGCTCCGCTGCCT
TTCAGCTACGACATTCTGAGTAATGCCTTTCAATACGGCAACCGTGCATTCACCAAGTAC
CCTGACGACATCGCGAACTATTTCAAGCAGAGCTTCCCAGAAGGTTACAGTTGGGAACGC
ACCATGACCTTCGAAGACAAAGGTATTGTCAAGGTTAAGAGCGACATTAGCATGGAAGAG
GACAGTTTCATTTATGAAATCCGCCTGAAGGGTAAGAACTTCCCTCCTAATGGCCCAGTT
ATGCAGAAGAAAACGCTGAAGTGGGAGCCAAGCACTGAAATCCTGTACGTACGTGACGGT
GTTCTGGTTGGCGATATCAAGCATAAGCTGCTGCTGGAGGGTGGCGGTCACTATCGCTGT
GACTTTAAGACTATTTATAAGGCAAAGAAGGTAGTCAAACTGCCTGATTACCACTTCGTA
GACCATCGTATCGAGATCCTGAATCACGACAAGGATTATAACAAGGTTACCCTGTACGAG
AATGCTGTTGCCCGTTATAGTCTGCTGCCACCACAAGCGGGTATGGACGAACTGTACAAG
>dTFP0.2
ATGGTGTCGAAGGGTGAAGAAACCACCATGGGCGTAATTAAGCCAGATATGAAGATCAAG
CTGAAGATGGAAGGTAACGTTAACGGCCACGCGTTCGTTATCGAAGGCGAGGGCGAGGGC
AAGCCTTATGATGGTACTAATACCGTGAATCTGGAGGTCAAAGAAGGCGCACCTCTGCCA
TTTAGCTATGATATTCTGAGTAACGCTTTCCAATACGGTAATCGCGCCTTTACTAAGTAT
CCAGATGACATCGCCAATTACTTCAAACAAAGTTTCCCGGAAGGTTATAGTTGGGAACGT
ACTATGACTTTCGAGGACAAGGGCATCGTGAAAGTAAAGAGTGACATCTCGATGGAAGAA
GATAGTTTTATCTACGAGATTCGCCTGAAGGGTAAGAATTTCCCACCTAACGGTCCAGTC
ATGCAAAAGAAAACTCTGAAATGGGAGCCAAGCACTGAAATCCTGTACGTCCGTGACGGC
GTGCTGGTAGGCGACATTTCGCACTCGCTGCTGCTGGAAGGTGGTGGCCACTATCGTTGC
GATTTTAAGACTATTTACAAGGCAAAGAAGGTCGTCAAGCTGCCGGACTACCATTTTGTT
GATCACCGCATCGAGATCCTGAACCACGATAAGGATTATAATAAAGTAACGCTGTATGAA
AACGCAGTCGCACGCTACAGTCTGCTGCCGCCACAAGCAGGCATGGATGAGCTGTACAAG
>mTFP0.5
ATGGTGAGTAAGGGTGAAGAAACTACGATGGGCGTAATCAAGCCAGACATGAAAATCAAG
CTGAAAATGGAGGGTAACGTTAATGGTCACGCTTTCGTCATTGAGGGTGAAGGTGAAGGT
AAACCATACGATGGCACTAATACTGTCAATCTGGAGGTGAAAGAGGGCGCACCTCTGCCA
TTTAGTTACGATATTCTGACCAATGCCTTTGGCTATGGTAATCGCGCGTTCACCAAGTAT
CCGGACGATATTCCAAACTACTTCAAGCAATCGTTCCCGGAGGGCTACAGCTGGGAGCGC
ACGATGACTTTTGAGGACAAAGGCATTGTTAAGGTGAAGAGTGACATTAGTATGGAGGAG
GACAGCTTCATTTACGAAATCCGTCTGAAGGGCGAAAATTTCCCACCAAACGGTCCGGTA
ATGCAAAAAAAGACCCTGAAGTGGGAACCAAGCACTGAAATCCTGTACGTACGTGATGGC
GTACTGGTAGGTGACATCAAGCATAAGCTGCTGCTGGAGGGTGGTGGCCACTATCGTGTC
GACTTCAAGACGATCTACCGCGCAAAGAAGGTAGTAAAACTGCCAGATTACCACTTCGTT
GACCACCGTATCGAGATCCTGAACCACGATAAGGACTATAACAAGGTGACGCTGTACGAA
AGCGCTGTAGCGCGTTACAGTCTGCTGCCTCCGCAGGCAGGCATGGATGAGCTGTACAAA
>mClavGR1
ATGGTTAGCAAGGGCGAGGAAACGACCATGAGCGTTATTAAGCCAGACATGAAAATCAAG
CTGCGTATGGAAGGCAACGTAAATGGTCATGCCTTCGTAATCGAGGGTGAGGGTAGTGGT
AAGCCATTCGAGGGTACTCAAACGATTGATCTGGAAGTGAAGGAGGGCGCCCCTCTGCCA
TTCGCTTATGATATTCTGACGACCGCCTTTCACTATGGTAATCGTGTATTCACGAAGTAC
CCTGATGACATCCCGGACTACTTTAAGCAATCGTTTCCTGAGGGTTACAGTTGGGAGCGT
AGCATGACCTTCGAGGATGGTGGTATCTGTATTGCAACTAACGATATTACGATGGAAAAG
GATTCGTTCATTAATAAAATCCATTTTAAAGGTGAAAACTTTCCACCGAATGGCCCAGTA
ATGCAAAAAAAGACTGTAGGCTGGGAGGCAAGTACGGAGAAAATGTACGTTCGTGATGGC
GTTCTGAAGGGTGATGTAAAGATGAAGCTGCTGCTGAAAGGTGGTGGCCACTATCGCTGC
GATTTCCGTACTACCTATAAGGCTAAGCAAAAGGCAGTAAAGCTGCCAGACTATCACTTT
GTAGACCATCGTATCGAGATCCTGAGTCATGACAAAGACTACAATAAGGTAAAACTGTAC
GAACACGCTGTTGCACACTCGGGCCTGCCAGGCATGGATGAGCTGTACAAG
>mRed7
ATGGTGAGTAAGGGCGAGGAGGTCATCAAAGAGTTCATGCAATTTAAGGTACACATGGAA
GGTAGTGTTAATGGTCATGAGTTCGAGATCGAGGGCGAAGGTGAGGGCCGCCCTTATGAA
GGCACCCAAACTGCCAAACTGAAGGTAACCAAAGGTGGCCCTCTGCCATTTGCATGGGAC
ATTCTGAGTCCTCAATTTATGTACGGCAGCAAGGCTTACGTAAAGCACCCAGCAGACATC
CCAGACTATTTTAAGCTGAGTTTCCCGGAGGGTTTCAAATGGGAGCGTGTCATGAATTTT
GAAGACGGTGGTGCCGTAACTGTCACTCAGGACAGTAGTCTGGAGGACGGTACTCTGATC
TACAAAGTAAAGTTTCGCGGCACGAACTTCCCACCGGACGGCCCTGTCATGCAAAAGAAG
ACTATGGGCTGGGAGCCAAGCACTGAGCGCCTGTATCCTCAGGACGGTGTTCTGAAGGGT
GAAATTAGTCAGGCACTGAAGCTGAAGGATGGCGGTCATTATCTGGTAGACTTTAAGACT
ACCTACATGGCAAAAAAGCCAGTCCAACTGCCAGGTGCTTATAACGTGGATACTAAGCTG
GACATCACTAGTCACAACGAGGATTATACGGTAGTCGAACAGTACGAACGTAGCGAGGGC
CGTCACTCGACCGGTGGTATGGACGAGCTGTATAAG
>mRed7Q1S1
ATGGTAAGCAAGGGTGAAGAGGTTATTAAAGAGTTTATGCAATTCAAGGTACACATGGAG
GGTAGTGTCAACGGTCATGAGTTCGAGATCGAGGGTGAGGGTGAGGGTCGCCCATACGAA
GGCACTCAAACCGCAAAGCTGAAGGTTACCAAGGGTGGTCCGCTGCCATTCGCATGGGAT
ATCCTGAGCCCACAGTTCATGTATGGTAGCCGCGCTTACACTAAGCATCCTGCTGACATT
CCAGATTATTTCAAACTGTCGTTCCCAGAGGGCTTCAAGTGGGAACGCGTGATGAACTTT
GAAGACGGTGGTGCTGTAACGGTCACGCAAGACAGTTCGCTGGAAGATGGTACTCTGATT
TACAAAGTAAAGTTCCGCGGCACTAACTTCCCTCCTGACGGTCCTGTCATGCAAAAGAAA
ACTATGGGTTGGGAGCCGAGTACTGAGCGCCTGTACCCACAGGACGGTGTACTGAAGGGT
GAGATCAGTATGGCTCTGAAGCTGAAGGACGGTGGTCACTACCTGGTCGACTTCAAGACT
ACCTATATGGCAAAGAAACCGGTCCAACTGCCAGGCGCGTATAATGTGGACCGTAAGCTG
GACATCACTAGTCACAACGAGGACTACACCGTAGTCGAGCAGTACGAGCGCGCGGAAGGT
CGTCATAGTACGGGCGGTATGGACGAGCTGTATAAA
>mRed7Q1
ATGGTCTCGAAGGGTGAAGAGGTAATCAAGGAGTTCATGCAATTCAAGGTTCACATGGAG
GGTAGTGTCAATGGTCACGAATTTGAGATTGAGGGTGAGGGTGAAGGTCGTCCTTATGAG
GGCACGCAAACCGCAAAGCTGAAGGTAACCAAAGGCGGCCCTCTGCCTTTCGCATGGGAT
ATCCTGAGCCCACAATTCATGTATGGCTCGCGTGCGTACGTAAAGCACCCAGCCGACATT
CCAGATTATTTCAAGCTGAGTTTCCCAGAGGGTTTCAAATGGGAGCGCGTCATGAACTTC
GAAGACGGTGGTGCAGTCACTGTAACGCAAGATTCGTCGCTGGAGGATGGCACCCTGATC
TACAAGGTAAAGTTCCGCGGTACTAATTTCCCACCAGACGGTCCAGTCATGCAAAAGAAA
ACCATGGGCTGGGAACCTAGTACTGAGCGCCTGTACCCGCAAGACGGCGTCCTGAAGGGT
GAGATTAGTCAGGCTCTGAAGCTGAAGGACGGTGGCCACTATCTGGTAGACTTCAAGACT
ACTTACATGGCCAAAAAGCCAGTTCAGCTGCCGGGTGCATATAATGTAGACCGTAAGCTG
GACATCACGTCGCATAATGAGGACTACACGGTCGTAGAGCAGTACGAACGTGCGGAAGGT
CGCCACAGTACGGGTGGTATGGACGAGCTGTACAAG
>mPlum
ATGGTGTCGAAAGGCGAGGAGGTTATCAAGGAGTTTATGCGCTTCAAGGAGCACATGGAG
GGTAGTGTTAATGGCCACGAGTTTGAAATCGAGGGCGAGGGCGAGGGTCGCCCGTACGAA
GGTACTCAAACCGCACGCCTGAAAGTAACCAAGGGCGGTCCGCTGCCATTCGCATGGGAC
ATTCTGAGCCCACAAATCATGTACGGTAGCAAGGCTTACGTGAAGCACCCGGCAGACATT
CCAGACTATCTGAAGCTGAGTTTCCCGGAAGGCTTTAAGTGGGAGCGCGTCATGAATTTC
GAGGACGGTGGTGTTGTAACTGTGACTCAAGATAGTAGTCTGCAGGACGGCGAGTTTATC
TACAAGGTTAAGGTGCGTGGCACCAATTTCCCAAGCGACGGCCCAGTAATGCAAAAGAAG
ACTATGGGCTGGGAGGCAAGTAGTGAGCGCATGTACCCAGAAGACGGTGCACTGAAGGGC
GAAATGAAGATGCGTCTGCGCCTGAAGGATGGTGGCCATTATGACGCAGAGGTCAAGACT
ACCTACATGGCTAAGAAACCAGTTCAACTGCCGGGTGCATATAAGACGGATATTAAGCTG
GATATTACGAGTCACAACGAAGATTATACCATTGTTGAACAATATGAACGTGCGGAGGGC
CGTCACAGTACTGGTGCC
>mPlum-E16P
ATGGTTAGCAAGGGCGAGGAAGTGATTAAGGAGTTCATGCGTTTTAAGCCTCACATGGAA
GGCAGCGTTAATGGTCACGAGTTTGAGATTGAAGGCGAGGGCGAGGGTCGTCCTTATGAG
GGTACTCAAACGGCACGTCTGAAAGTAACTAAGGGCGGCCCTCTGCCATTTGCCTGGGAT
ATCCTGTCGCCACAGATTATGTACGGTTCGAAGGCGTATGTGAAGCACCCAGCAGACATT
CCTGATTACCTGAAACTGAGCTTTCCAGAAGGTTTTAAGTGGGAGCGTGTCATGAACTTT
GAGGACGGCGGTGTCGTCACTGTCACCCAGGATAGTAGTCTGCAAGACGGCGAGTTCATT
TACAAGGTCAAGGTTCGCGGCACTAATTTCCCTAGCGACGGTCCAGTCATGCAAAAGAAG
ACTATGGGTTGGGAAGCATCGAGTGAGCGCATGTACCCAGAGGACGGTGCGCTGAAGGGC
GAGATGAAGATGCGCCTGCGCCTGAAGGACGGCGGCCATTATGACGCTGAAGTCAAGACT
ACCTACATGGCAAAAAAGCCAGTACAACTGCCGGGTGCTTACAAGACTGATATTAAGCTG
GACATCACGAGTCATAATGAAGACTATACCATCGTAGAGCAATACGAACGCGCGGAGGGC
CGCCACAGCACGGGTGCT
>dTomato
ATGGTCAGCAAGGGCGAAGAGGTGATCAAGGAGTTTATGCGCTTCAAGGTGCGTATGGAG
GGTTCGATGAATGGCCACGAGTTTGAAATCGAAGGCGAGGGTGAGGGTCGCCCATACGAG
GGTACGCAAACTGCTAAGCTGAAGGTAACCAAGGGTGGCCCTCTGCCATTTGCATGGGAC
ATTCTGAGCCCGCAATTTATGTATGGCTCGAAAGCTTATGTAAAGCACCCAGCAGACATC
CCGGATTACAAGAAGCTGTCGTTCCCAGAGGGTTTCAAGTGGGAACGTGTGATGAACTTC
GAAGACGGTGGTCTGGTCACTGTGACTCAGGATAGCAGCCTGCAAGATGGCACCCTGATC
TACAAGGTCAAGATGCGCGGTACGAATTTTCCACCAGACGGTCCAGTAATGCAAAAGAAG
ACTATGGGTTGGGAGGCCAGCACTGAACGCCTGTACCCTCGCGATGGCGTTCTGAAGGGC
GAGATTCACCAAGCCCTGAAGCTGAAGGACGGCGGCCACTACCTGGTCGAGTTCAAGACT
ATTTACATGGCTAAGAAGCCTGTTCAACTGCCAGGCTACTATTACGTCGACACGAAACTG
GATATCACCAGCCATAACGAGGACTACACTATCGTAGAACAATACGAGCGTTCGGAGGGC
CGTCACCACCTGTTTCTGTACGGCATGGACGAGCTGTACAAG
>mRaspberry
ATGGTGAGTAAAGGTGAGGAGGTCATCAAGGAGTTCATGCGTTTCAAAGTACGCATGGAA
GGTAGCGTCAACGGTCACGAATTTGAGATTGAGGGTGAGGGTGAGGGTCGCCCTTATGAG
GGTACTCAGACCGCAAAGCTGAAGGTAACTAAAGGCGGCCCTCTGCCATTCGCGTGGGAT
ATCCTGTCGCCACAATGCATGTATGGCAGTAAAGGCTACGTCAAGCACCCAGCAGACATC
CCAGACTATCTGAAGCTGAGTTTCCCTGAGGGCTTCAAATGGGAACGCGTCATGAACTTC
GAAGACGGTGGTGTAGTTACGGTAACGCAAGACAGCTCGCTGCAAGATGGCGAATTTATT
TATAAAGTCAAACTGCGTGGCACTAACTTCCCAAGCGACGGCCCAGTCATGCAAAAGAAG
ACTATGGGTTGGGAGGCATCGAGCGAGCGCATGTATCCAGAGGACGGTGCACTGAAGGGC
GAAATGAAAATGCGCCTGAAGCTGAAGGATGGTGGCCATTATGATGCAGAGGTCAAGACC
ACTTATATGGCAAAGAAACCTGTCCAACTGCCAGGCGCATACAAGACGGATATCAAGCTG
GACATCACTAGCCACAATGAGGATTACACTATTGTCGAACAATACGAGCGTGCGGAGGGC
CGCCACTCGACCGGCGCC
>mRFP1.2
ATGGTATCGAAAGGCGAGGAGGTCATCAAGGAGTTTATGCGCTTTAAAGTGCGCATGGAA
GGTAGTGTAAACGGCCACGAGTTCGAGATCGAGGGCGAGGGTGAAGGCCGCCCGTACGAA
GGCACGCAAACTGCTAAACTGAAGGTAACCAAGGGCGGCCCGCTGCCATTCGCGTGGGAC
ATTCTGTCGCCACAATTTATGTACGGCAGTAAGGCTTATGTTAAGCATCCAGCAGATATT
CCAGATTATCTGAAGCTGTCGTTCCCAGAAGGTTTCAAGTGGGAACGCGTTATGAACTTT
GAGGATGGTGGCGTAGTTACTGTCACTCAGGATAGCAGTCTGCAAGACGGTGAGTTCATC
TATAAGGTCAAACTGCGCGGCACCAACTTTCCTTCGGACGGCCCTGTTATGCAGAAAAAG
ACTATGGGTTGGGAGGCCAGTAGTGAGCGCATGTATCCAGAAGATGGCGCACTGAAAGGC
GAGATTAAGATGCGTCTGAAGCTGAAGGACGGTGGCCACTATGATGCCGAAGTGAAAACC
ACTTACATGGCTAAGAAGCCAGTACAACTGCCGGGTGCATACAAGACGGACATCAAGCTG
GACATTACGAGCCATAACGAAGACTACACTATTGTGGAACAGTACGAGCGCGCCGAGGGC
CGTCATTCGACCGGCGCT
>mPapaya0.3
ATGGTGAGCAAAGGCGAGGGTCACAGTAAGCATGGCCTGAAAGAGGAAATGACTGTAAAG
TATCACATGGAAGGTTGCGTAAACGGTCACAAGTTCGTAATTACTGGTGAAGGTATCGGT
AACCCTTTCAAGGGCAAGCAAACCGCTAATCTGTGTGTGATCGAGGGCGGCCCGCTGCCA
TTCAGTGAGGACATTCTGAGCCCAGGCTTTAAGTATGGCGACCGCATCTTTACCGAATAC
CCACAGGACATCGTCGATTATTTCAAAAACAGCTGTCCAGCTGGTTACACGTGGGAACGC
AGTTTCCTGTTTGAGGACGGCGCGGTTTGTCGCTGCAACGTAGATATCACTGTTAGTGAG
AAGGAAAATTGTATCTACCACAAGAGTATCTTCTATGGTGTTAACTTCCCGGCAGATGGT
CCTGTCATGAAGAAGATGACCACTAACTGGGAGGCTTCGTGCGAAAAGATCGTTCCAGTG
CCAAAGCAGGGTATCCTGAAGGGCAAAGTCAGTATGTACCTGCTGCTGAAGGACGGTGGT
CGCTACCACTGTCAATTCGACACTGTATATAAAGCGAAATCGGTCCCGAGTAAAATGCCA
GAGTGGCATTTCATCCAACATAAACTGCTGCGCGAGGACCGTAGTGACGCAAAGAATCAA
AAGTGGCAACTGACTGAGCACGCGATTGCTGGTATGGACGAGCTGTATAAG
>mPapaya0.6
ATGGTAAGCAAGGGTGAGGGCCAAAGTAAGCATGGCCTGAAGGAAGAGATGACGGTGAAG
TACCACATGGAGGGCTGTGTCAACGGTCACAAGTTTGTGATTACTGGTGAGGGTATCGGC
AATCCATTCAAGGGCAAACAAACGGCAAATCTGTGTGTTATCGAGGGCGGCCCTCTGCCA
TTCAGCGAGGATATTCTGAGCCCGGGCTTTAAGTATGGCGACCGTATCTTTACTGAATAT
CCACAAGATATTGTAGACTATTTCAAGAATAGCTGTCCAGCCGGTTACACGTGGGAGCGT
TCGTTCCTGTTTGAGGATGGCGCAGTATGTCGTTGTAATGTTGACATCACCGTGAGCGAA
AAGGAAAATTGTATCTACCACAAGAGTATCTTTCGCGGTGTCAATTTTCCAGCTGACGGC
CCAGTGATGAAGAAGATGACTACTAATTGGGAGGCTTCGACTGAAAAGATTGTTCCTGTC
CCAAAACAGGGTATTCTGAAGGGTAAGGTAAAGATGTATCTGCTGCTGAAAGATGGTGGT
CGTTATCATTGCCAATTCGACACTGTCTACAAGGCAAAGAGTGTACCAAGCAAGATGCCA
GAGTGGCATTTTATTCAGCATAAGCTGCTGCGCGAAGACCGTTCGGATGCTAAGAATCAA
AAGTGGCAGCTGACGGAGCACGCCATCGCGGGCATGGACGAGCTGTATAAA
>mPapaya
ATGGTCAGCAAGGGCGAGGGTCAATCGAAGCACGGCCTGAAGGAGGAGATGACCGTAAAG
TACCACATGGAGGGTTGTGTAAACGGCCACAAGTTTGTAATTACCGGCGAAGGCATTGGC
AATCCATTCAAAGGTAAACAAACCGCTAACCTGTGTGTAATTGAAGGTGGTCCTCTGCCG
TTCTCGGAAGACATCCTGAGTCCAGGTTTCAAATACGGCGACCGTATTTTCACGGAGTAC
CCTCAGGACATCGTAGATTACTTTAAAAATAGCTGCCCAGCCGGTTACACCTGGGAGCGT
AGCTACCTGTTTGAGGATGGCGCTGTTTGTCGTTGTAATGTTGATATCACTGTTAGCGAG
AAGGAAAATTGCATCTATCATAAGTCGATTTTCCGCGGTGTGAACTTTCCTGCAGATGGC
CCGGTTATGAAGAAGATGACTACTAACTGGGAGGCAAGTACTGAGAAAATTGTACCAGTA
CCGAAGCAAGGCATCCTGAAGGGTAAGGTCAAGATGTGCCTGCTGCTGAAAGATGGCGGT
CGCTATCATTGTCAATTCGACACTGTATACAAGGCGAAGAGTGTGCCGAGTAAGATGCCA
GAGTGGCACTTTATTCAACATAAGCTGCTGCGTGAGGACCGTAGTGATGCTAAGAACCAA
AAGTGGCAGCTGACTGAGCATGCTATCGCCGGCATGGATGAGCTGTACAAG
>mPapaya0.7
ATGGTTAGTAAGGGCGAAGGTCAAAGCAAACATGGTCTGAAAGAGGAGATGACTGTAAAG
TACCACATGGAGGGTTGTGTGAACGGCCACAAGTTTGTCATCACCGGCGAGGGCATCGGC
AACCCATTCAAAGGCAAACAAACTGCCAATCTGTGCGTTATCGAGGGCGGTCCTCTGCCA
TTTTCGGAGGACATTCTGAGCCCAGGTTTCAAGTATGGCGATCGCATCTTTACTGAATAT
CCACAAGACATCGTTGACTACTTCAAGAATAGTTGCCCGGCAGGCTACACCTGGGAGCGT
AGCTATCTGTTCGAGGATGGCGCTGTCTGTCGCTGCAACGTGGACATCACCGTGAGTGAG
AAAGAGAACTGTATCTACCATAAATCGATTTTTCGTGGCGTCAACTTTCCAGCTGACGGT
CCAGTCATGAAAAAAATGACCACTAATTGGGAAGCGAGTACGGAAAAGATTGTACCTGTG
CCAAAGCAGGGTATCCTGAAGGGCAAGGTGAAGATGTATCTGCTGCTGAAGGACGGTGGC
CGTTATCATTGCCAATTCGATACTGTATATAAGGCAAAAAGTGTACCATCGAAGATGCCA
GAGTGGCATTTTATCCAACACAAGCTGCTGCGTGAGGATCGTAGTGATGCAAAAAATCAA
AAGTGGCAACTGACCGAACACGCGATCGCAGGCATGGACGAACTGTACAAA
>NowGFP
ATGGTGAGTAAGGGTGAGAAACTGTTCACTGGTGTAGTACCGATTCTGGTAGAGCTGGAC
GGCGACGTAAATGGCCACAAATTTTCGGTAAGTGGCGAGGGCGAAGGCGACGCTACGTAC
GGCAAGATGAGTCTGAAGTTCATCTGCACGACTGGTAAGCTGCCGGTCCCATGGCCAACG
CTGAAAACTACTCTGACTTGGGGCATGCAATGCTTCGCGCGCTACCCAGACCACATGAAA
CAACACGACTTTTTCAAATCGGCTATGCCAGAAGGCTACGTACAAGAGCGTACCATCTTT
TTTAAGGACGACGGCAATTATAAGACTCGTGCAGAAGTAAAGTTTGAAGGTGACACTCTG
GTTAACCGCATCGAGCTGAAGGGCGTAGACTTTAAGGAGGACGGCAATATCCTGGGCCAC
AAACTGGAATACAACGCAATCAGTGGCAACGCGAACATCACGGCGGACAAGCAAAAAAAC
GGTATCAAGGCATACTTCACGATTCGTCACGACGTCGAAGATGGTAGTGTCCTGCTGGCC
GACCACTACCAACAAAACACTCCAATCGGCGACGGTCCGGTGCTGCTGCCAGACAACCAC
TATCTGAGTACTCAAAGCAAGCAGAGTAAGGACCCAAATGAGAAGCGTGATCACATGGTA
CTGCTGGAGTTTGTCACGGCAGCAGGCATCCCGCTGGGTGCCGATGAGCTGTACAAG
>dKeima
ATGGTCAGCGTAATTGCAAAACAAATGACGTACAAGGTATACATGAGCGGCACCGTAAAT
GGCCACTACTTTGAAGTAGAGGGCGATGGCAAAGGCAAGCCTTACGAGGGTGAGCAAACC
GTCAAACTGACTGTAACCAAGGGCGGTCCTCTGCCATTTGCATGGGACATCCTGAGCCCT
CTGTTTCAATACGGCAGTATTCCTTTCACCAAGTACCCAGAGGATATCCCGGATTATGTG
AAGCAGAGCTTCCCAGAGGGCTACACTTGGGAGCGCACTATGAATTTCGAGGACGGTGCA
GTATGCACTGTTAGTAATGACTCGAGTATTCAGGGCAATTGTTTCATCTACAATGTAAAG
ATTTCGGGCACTAACTTCCCGCCAAATGGCCCGGTGATGCAAAAGAAGACTCAGGGTTGG
GAACCAAGTACTGAACGCCTGTTCGCGCGCGACGGCATGCTGATTGGCAATGATTACATG
GCTCTGAAGCTGGAGGGCGGTGGCCACTATCTGTGTGAGTTCAAGAGTACTTACAAAGCA
AAGAAGCCGGTACGTATGCCAGGCTATCATTATATCGATCGTAAGCTGGATGTTACTTCG
CATAATCGTGATTACACTAGTGTAGAGCAATGTGAGATTGCAATCGCCCGTCACAGCCTG
CTGGGT
>tKeima
ATGGTCAGTGTCATTGCAAAGCAAATGACTTATAAGGTCTATATGAGCGGCACCGTAAAT
GGCCACTATTTTGAGGTCGAGGGCGACGGTAAGGGTAAGCCATACGAGGGCGAGCAGACT
GTCAAACTGACTGTCACCAAAGGCGGCCCTCTGCCATTCGCTTGGGATATTCTGTCGCCA
CTGTTTCAGTATGGTAGCATCCCGTTCACGAAGTACCCAGAGGACATTCCGGACTATGTA
AAACAAAGTTTCCCAGAGGGCTACACTTGGGAGCGTACTATGAATTTCGAGGACGGCGCC
GTTTGCACCGTTAGTAATGACAGTAGCATTCAAGGTAACTGTTTTATTTATAATGTGAAA
ATCAGCGGTGTAAACTTCCCGCCTAACGGTCCAGTAATGCAGAAGAAAACGCAAGGTTGG
GAGCCAAGTACCGAGCGTCTGTTCGCGCGCGACGGTATGCTGATCGGCAATGACTACATG
GCTCTGAAGCTGGAGGGCGGCGGCCATTATCTGTGCGAGTTTAAGAGCACCTATAAGGCA
AAAAAGCCAGTGCGTATGCCAGGCTATCATTACGTAGACCGCAAGCTGGACGTCACTAGC
CACAATCGTGACTATACTAGTGTCGAACAGTGCGAGATCGCGATCGCACGCCACTCGCTG
CTGGGC
>dKeima570
ATGGTCAGTGTCATCGCTAAGCAAATGACCTACAAGGTTTACATGAGTGGCACTGTAAAT
GGTCACTACTTTGAGGTGGAGGGTGATGGTAAGGGCAAGCCTTATGAAGGTGAACAGACT
GTCAAGCTGACGGTGACCAAAGGTGGCCCTCTGCCATTCGCTTGGGACATCCTGAGTCCA
CTGATGTGCTATGGCAGTATCCCATTCACTAAGTACCCAGAGGACATCCCAGACTACGTC
AAACAATCGTTCCCAGAGGGCTATACTTGGGAGCGCACCATGAATTTTGAGGACGGCGCT
GTATGCACTGTTTCGAACGACAGCAGTATTCAAGGTAATTGTTTCATTTACAACGTGAAA
ATCTCGGGCACCAACTTCCCACCAAATGGTCCAGTCATGCAAAAAAAGACCCAAGGTTGG
GAGCCAAGCACCGAACGCCTGTTCGCCCGTGACGGTATGCTGATTGGCAATGATTATATG
GCTCTGAAGCTGGAGGGCGGCGGTCACTATCTGTGCGAGTTCAAGTCGACCTACAAGGCA
AAAAAGCCGGTGCGTATGCCGGGTTACCATTATATCGACCGTAAGCTGGACGTGACCTCG
CATAACCGCGACTACACTTCGGTCGAGCAATGCGAAATCGCAATCGCTCGCCACTCGCTG
CTGGGT
>Montipora-sp.-#20-9115
ATGGTAAGCGTAATTGCAAAACAAATGACTTATAAGGTCTATATGAGTGGCACCGTAAAT
GGCCACTACTTCGAAGTCGAGGGTGACGGTAAGGGCAAGCCATACGAAGGTGAACAAACC
GTGAAACTGACTGTAACTAAGGGTGGCCCTCTGCCATTCGCATGGGACATTCTGTCGCCT
CTGAGTCAGTACGGCAGTATTCCATTCACCAAATATCCTGAGGACATCCCGGACTACGTG
AAGCAGAGTTTCCCAGAAGGTTATACCTGGGAGCGCATTATGAATTTTGAAGACGGTGCG
GTATGCACCGTAAGTAATGATAGCAGTATCCAAGGCAATTGCTTCATCTATAATGTTAAG
ATTAGTGGTGTGAATTTTCCACCAAACGGTCCAGTAATGCAAAAGAAGACTCAAGGTTGG
GAGCCAAGTACCGAGCGCCTGTTTGCGCGTGACGGCATGCTGATCGGCAACGACTTTATG
GCCCTGAAACTGGAGGGTGGTGGCCACTATCTGTGTGAGTTCAAGAGTACGTACAAAGCT
AAGAAGCCAGTTCGCATGCCAGGTTATCATTATGTAGATCGCAAGCTGGACGTTACTAGC
CATAACCGTGACTATACTAGTGTAGAACAATGTGAGATTTCGATTGCCCGCCATTCGCTG
CTGGGC
>mKeima
ATGGTCAGTGTTATCGCAAAGCAAATGACTTATAAGGTGTACATGTCGGGCACTGTAAAT
GGTCACTACTTCGAGGTTGAAGGCGACGGCAAGGGCAAGCCGTACGAGGGTGAGCAGACG
GTAAAGCTGACCGTAACCAAGGGTGGCCCTCTGCCTTTCGCGTGGGACATTCTGTCGCCG
CAGCTGCAATATGGTAGTATCCCATTCACTAAGTATCCAGAGGATATTCCAGACTATTTC
AAGCAATCGTTTCCAGAGGGTTACACCTGGGAGCGTAGTATGAACTTCGAGGACGGCGCT
GTCTGCACTGTGAGCAATGACAGTAGTATCCAGGGTAATTGTTTTATCTACAACGTAAAA
ATCAGTGGTGAAAACTTCCCGCCTAACGGTCCGGTTATGCAAAAGAAGACTCAGGGCTGG
GAGCCTTCGACTGAGCGCCTGTTTGCTCGTGACGGTATGCTGATTGGTAATGACTACATG
GCCCTGAAGCTGGAGGGCGGTGGCCACTACCTGTGTGAGTTCAAGAGTACCTACAAGGCG
AAGAAGCCGGTACGTATGCCAGGCCGTCACGAAATTGACCGTAAGCTGGACGTAACCAGT
CACAACCGTGATTACACCAGTGTAGAACAGTGTGAGATTGCTATCGCGCGTCACAGTCTG
CTGGGT
>mKG
ATGGTGAGTGTTATTAAACCAGAGATGAAGATGCGTTACTACATGGACGGCAGCGTCAAT
GGCCATGAGTTCACTATCGAGGGCGAGGGCACCGGTCGCCCGTATGAGGGTCACCAAGAG
ATGACTCTGCGCGTGACCATGGCAGAGGGTGGCCCTATGCCATTTGCGTTTGATCTGGTC
AGTCACGTATTCGCTTACGGCCACCGTGTATTTACTAAGTACCCAGAAGAAATTCCAGAT
TATTTTAAGCAAGCTTTCCCAGAGGGTCTGAGTTGGGAGCGCAGTCTGGAATTTGAGGAC
GGCGGCTCGGCGAGCGTAAGCGCGCATATCAGTCTGCGCGGCAATACTTTCTATCATAAA
AGCAAGTTTACGGGTGTAAATTTCCCAGCTGATGGTCCAATCATGCAGAATCAATCGGTC
GACTGGGAGCCAAGTACGGAGAAAATTACTGCAAGCGACGGCGTACTGAAAGGTGACGTA
ACCATGTACCTGAAGCTGGAGGGCGGTGGTAATCATAAGTGTCAGTTCAAAACTACCTAT
AAGGCAGCAAAGGAAATCCTGGAGATGCCAGGCGATCACTACATCGGTCACCGCCTGGTC
CGCAAGACTGAGGGTAATATTACTGAGCTGGTCGAGGACGCTGTCGCTCACAGT
>mK-GO
ATGGTTTCGGTAATCAAACCAGAAATGAAGATGCGCTATTATATGGATGGTAGTGTCAAC
GGTCACGAGTTCACTATCGAGGGTGAAGGTACTGGTCGCCCGTACGAGGGTCACCAAGAG
ATGACTCTGCGTGTAACCATGGCAGAAGGCGGCCCAATGCCATTTGCGTTCGATCTGGTT
TCGCACGTATTCTGTTACGGCCACCGCGTGTTCACCAAGTACCCAGAGGAAATCCCAGAT
TATTTTAAGCAGGCTTTCCCTGAGGGTCTGTCGTGGGAGCGTTCGCTGGAATTTGAGGAC
GGCGGTAGTGCAAGTGTCTCGGCGCATATCTCGCTGCGCGGTAATACCTTCTATCATAAG
AGCAAGTTTACCGGTGTAAATTTCCCAGCAGATGGCCCAATCATGCAAAATCAATCGGTT
GACTGGGAACCTAGCACTGAAAAGATCACGGCGAGCGATGGCGTCCTGAAGGGTGATGTA
ACTATGTACCTGAAGCTGGAGGGTGGCGGCAATCACAAGTGCCAGTTCAAGACCACCTAC
AAGGCGGCGAAGGAGATCCTGGAGATGCCTGGTGACCACTATATTGGTCACCGCCTGGTG
CGTAAGACGGAGGGCAACATCACGGAGCTGGTGGAAGATGCTGTGGCGCACTCG
>mKO&kappa;
ATGGTATCGGTCATTAAGCCAGAGATGAAAATGCGCTACTATATGGATGGCTCGGTTAAC
GGTCACGAGTTCACTATTGAAGGCGAAGGCACTGGCCGCCCATACGAGGGTCATCAAGAA
ATGACCCTGCGTGTTACGATGGCTGAAGGTGGTCCAATGCCATTCGCTTTCGATCTGGTT
AGCCATGTATTCTGTTACGGTCATCGCGTTTTCACCAAGTACCCAGAAGAGATCCCTGAC
TACTTTAAGCAAGCTTTCCCAGAAGGTCTGAGCTGGGAGCGTAGTCTGGAGTTCGAAGAT
GGTGGTTCGGCTTCGGTCAGTGCTCATATCAGTCTGCGCGGTAACACTTTCTACCATAAA
AGCAAGTTCACCGGCGTAAATTTCCCTGCCGACGGTCCAATCATGCAAAATCAATCGGTA
GACTGGGAACCAAGTACGGAGAAGATCACCGCAAGTGACGGTGTACTGAAGGGCGATGTT
ACTATGTACCTGAAACTGGAGGGCGGCGGCAACCATAAATGCCAGTTCAAAACCACCTAC
AAGGCGGCAAAGGAGATTCTGGAAATGCCTGGTGATCACTACATTGGTCATCGTCTGGTA
CGCAAGACCGAGGGTAACATTACTGAACAAGTAGAGGATGCTGTCGCTCACTCG
>mKO2
ATGGTGAGCGTCATCAAGCCTGAGATGAAAATGCGTTACTATATGGACGGCAGCGTTAAC
GGCCATGAGTTCACTATTGAAGGCGAGGGCACGGGTCGTCCTTACGAAGGTCATCAAGAG
ATGACTCTGCGCGTCACTATGGCAGAAGGTGGTCCAATGCCATTCGCATTCGACCTGGTC
AGTCATGTGTTCTGTTATGGCCACCGTGTCTTCACTAAGTATCCAGAGGAAATCCCGGAC
TATTTCAAACAGGCTTTCCCGGAGGGTCTGAGTTGGGAGCGTAGCCTGGAGTTCGAGGAT
GGTGGTAGTGCGAGCGTCAGTGCTCACATTTCGCTGCGTGGTAATACCTTCTACCACAAG
AGCAAGTTCACTGGTGTAAACTTTCCTGCTGATGGCCCAATTATGCAGAATCAAAGTGTT
GATTGGGAGCCGTCGACTGAGAAAATTACGGCAAGTGACGGCGTTCTGAAGGGTGACGTA
ACTATGTACCTGAAACTGGAGGGCGGTGGTAACCACAAATGCCAAATGAAGACTACTTAC
AAGGCTGCTAAAGAAATCCTGGAAATGCCAGGTGATCATTATATTGGTCATCGTCTGGTA
CGTAAGACGGAGGGCAACATTACGGAGCAAGTGGAGGACGCTGTCGCGCACAGT
>mKO
ATGGTAAGTGTAATCAAGCCTGAGATGAAAATGCGCTATTACATGGATGGTAGTGTCAAC
GGTCATGAATTTACTATTGAAGGCGAGGGCACTGGCCGCCCTTATGAAGGCCATCAAGAG
ATGACTCTGCGTGTAACCATGGCTAAGGGCGGCCCTATGCCGTTTGCCTTCGATCTGGTA
TCGCACGTCTTCTGTTATGGTCATCGCCCTTTCACTAAATATCCTGAGGAGATTCCAGAC
TACTTCAAGCAAGCATTTCCAGAGGGCCTGAGCTGGGAGCGCAGTCTGGAGTTCGAAGAC
GGTGGTAGTGCAAGCGTATCGGCTCATATCAGTCTGCGTGGCAATACGTTCTACCACAAG
AGCAAGTTCACTGGTGTCAACTTCCCAGCAGACGGCCCGATCATGCAGAACCAATCGGTG
GACTGGGAGCCTAGTACTGAAAAGATTACCGCTTCGGACGGTGTCCTGAAGGGTGACGTG
ACTATGTATCTGAAGCTGGAGGGCGGTGGCAACCACAAGTGTCAATTCAAAACTACTTAC
AAGGCAGCCAAGAAGATCCTGAAGATGCCAGGCAGCCATTATATCTCGCACCGTCTGGTG
CGCAAAACCGAAGGCAACATTACGGAGCTGGTAGAGGATGCAGTAGCACATAGT
>MiCy
ATGGTCAGTTATAGTAAACAAGGTATCGCACAAGAAATGCGTACGAAGTACCGTATGGAG
GGTAGCGTCAATGGTCATGAATTTACCATCGAGGGTGTCGGTACTGGCAACCCGTACGAG
GGCAAACAAATGAGCGAGCTGGTAATCATCAAATCGAAGGGTAAACCTCTGCCATTTAGC
TTCGACATCCTGTCGACTGCTTTTCAGTACGGCAATCGCTGCTTCACCAAGTATCCTGCT
GACATGCCAGATTACTTCAAACAAGCTTTCCCGGACGGCATGAGTTACGAGCGTTCGTTT
CTGTTTGAGGACGGCGGCGTCGCGACCGCAAGTTGGTCGATCCGTCTGGAGGGTAATTGC
TTTATCCATAATTCGATTTACCATGGCGTAAATTTTCCGGCCGACGGTCCAGTTATGAAA
AAGCAAACTATTGGCTGGGATAAGAGTTTCGAGAAAATGAGTGTCGCGAAGGAGGTGCTG
CGTGGTGACGTTACCCAGTTCCTGCTGCTGGAGGGTGGTGGCTACCAGCGTTGCCGTTTC
CATAGCACGTATAAGACTGAAAAACCAGTGGCGATGCCTCCAAGCCACGTAGTTGAGCAT
CAAATCGTACGCACGGATCTGGGCCAAACCGCCAAGGGCTTTAAGGTAAAGCTGGAGGAA
CATGCTGAGGCCCACGTCAATCCTCTGAAAGTTAAG
>mMiCy
ATGGTAAGTTATAGCAAGCAAGGTATCGCGCAGGAGATGCGTACTAAGTACCGTATGGAG
GGTTCGGTGAACGGTCATGAGTTCACTATTGAGGGTGTTGGCACCGGCAATCCATACGAG
GGCAAGCAAACGTCGGAGCTGGTCATCATTAAACCGAAAGGTAAGCCTCTGCCTTTTAGC
TTTGACATCCTGAGTACTGTGTTTCAATACGGTAATCGCTGCTTCACTAAGTACCCAGCT
GACATGCCGGATTATTTCAAGCAAGCGTTTCCTGACGGTATGAGTTATGAGCGCAGTTTT
CTGTTCGAGGATGGTGGCGTTGCTACGGCAAGCTGGAGTATCCGCCTGGAGGGCAATTGT
TTTATCCACAATAGTATCTACCACGGCACCAACTTTCCTGCGGACGGCCCAGTGATGAAG
AAGCAAACTATTGGTTGGGATAAGAGCAGCGAAAAGATGAGTGTTGCTAAAGAAGTACTG
CGTGGTGATGTTACGCAATTTCTGCTGCTGGAAGGTGGTGGTTACCAGCGTTGCCAACTG
CACAGCACTTACAAGACGGAGAAGCCTGTAGCTATGCCACCAAGCCACGTAGTTGAGCAT
CAAATCGTACGCACTGACCTGGGCCAGACCGCTAAGGGCTTTAAGGTCAAGCTGGAGGAG
CACGCCGAGGCTCATGTAAATCCACTGAAGGTCAAA
>asFP499
ATGTATCCGTCGATCAAGGAGACTATGCGTGTCCAACTGAGCATGGAGGGCAGCGTCAAT
TATCATGCTTTTAAATGCACGGGTAAGGGCGAGGGCAAACCTTATGAAGGCACCCAAAGC
CTGAACATCACTATTACCGAGGGTGGTCCTCTGCCATTCGCTTTCGATATTCTGAGCCAC
GCTTTCCAGTACGGCATCAAAGTCTTCGCAAAGTACCCAAAGGAAATCCCAGACTTCTTC
AAGCAAAGTCTGCCTGGTGGTTTTTCGTGGGAACGTGTGAGCACGTATGAGGATGGTGGC
GTACTGAGTGCAACTCAAGAGACCAGTCTGCAGGGTGACTGTATCATCTGTAAAGTTAAA
GTTCTGGGCACCAACTTTCCGGCCAACGGCCCAGTCATGCAGAAGAAAACTTGTGGCTGG
GAACCAAGTACCGAGACGGTCATCCCGCGCGATGGTGGTCTGCTGCTGCGTGACACTCCA
GCACTGATGCTGGCGGATGGTGGCCACCTGAGCTGTTTTATGGAGACTACTTATAAAAGC
AAGAAGGAGGTAAAGCTGCCAGAGCTGCATTTTCATCACCTGCGTATGGAAAAACTGAAT
ATCAGCGACGACTGGAAGACCGTAGAACAACATGAAAGCGTAGTAGCAAGCTACAGTCAA
GTTCCTTCGAAACTGGGTCACAAT
>cgigGFP
ATGTATCCTTGGATTAAAGAAACTATGCGCAGTAAAGTATACATGGAAGGTGATGTCAAC
AATCACGCATTTAAATGCACCGCAGTCGGCGAAGGTAAGCCTTACAAAGGTTCGCAGGAT
CTGACTATTACGGTTACTGAGGGTGGTCCGCTGCCTTTTGCATTTGACATTCTGTCGCAT
GCGTTCCAATACGGTAACAAGGTATTTACCGACTACCCAGATGATATCCCAGACTTTTTT
AAACAAAGCCTGAGCGATGGTTTCACTTGGCGTCGCGTAAGTGCCTATGCGGCTGGTGGT
GTACTGACGGTAACCCAGGACACTAGTCTGAAGGGCGATTGCATCATCTGCAACATCAAG
GTCCATGGCACTAATTTTCCGGAAAACGGTCCAGTAATGCAGAATAAGACCGATGGTTGG
GAACCAAGCAGTACCGAGACGGTTATCCCTCAAGATGGTGGCATTGTTGCTGCTCGTAGC
CCTGCGCTGCGCCTGCGCGATAAAGGCCATCTGATCTGCCACATGGAGACTACCTATAAG
CCAAATAAGGAAGTAAAGCTGCCAGAACTGCATTTCCATCATCTGCGTATGGAGAAGCTG
AGTGTATCGGACGATGGCAAGACCATCAAGCAACATGAGTACGTAGTGGCCAGTTACAGT
AAAGTCCCATCGAAGATCGGTCGCCAG
>hmGFP
ATGTACAGTTACATTAAGGAGACCATGCGTAGTAAGGTATACATGGAAGGCAATGTAAAC
AATCATGCTTTCAAGTGTACCGCAGAGGGCGAGGGTAAGCCGTATAAAGGCAGTCAGAAG
CTGACTATTACTGTCACCGAGGGTGGCCCTCTGCCATTTGCATTCGACATCCTGTCGCAT
GCTTTCCAGTACGGCAATAAGGTATTCACTAAGTATCCAGATGATATTCCAGACTTCTTT
AAACAAAGTCTGAGCGGTGGCTTTACCTGGAAGCGTGTTAGCAATTACGAGGACGGTGGC
GTTCTGACGGTTGATCAAAAGACCAGTCTGGAAGGTGACTGTATTATTTGCAATATCAAG
GTACACGGCACTAACTTTCCAGCGGATGGCCCAGTTATGCAGAAGCAAACCAACGGCTGG
GAGCCGAGTACTGAAACGGTAATCCCACGTGGTGAAGGCATCCTGCTGCGTGACGTGCCT
GCTCTGAAGCTGCGCAACAACAAGGGTCACCTGCTGTGTGTAATGGAGACCACCTATAAA
CCAAACAAACGTGTAAATCTGCCTAAGCTGCATTTTCATCATCTGCGCATGGAGAAGGAC
AGTATTAGTGACGACGAAAAGACGATTAAACAACATGAGGATGTCCGCGCTAGCTATTTC
AACGTCCGCTTTGACGAGAGTTCG
>HcRed-Tandem
ATGCGCTCGCCAGGTATGAGCGGTCTGCTGAAGGAGAGCATGCGTATCAAGATGTACATG
GAAGGCACCGTAAATGGTCATTACTTCAAGTGCGAAGGCGAGGGTGACGGTAACCCATTC
GCCGGCACTCAAGGTATGCGTATCCACGTAACCGAGGGCGCACCTCTGCCATTCGCATTT
GATATTCTGGCTCCGTGTTGTGCTTATGGCTCGCGTACCTTTGTTCATCACACGGCAGAG
ATCCCGGATTTCTTCAAGCAAAGCTTCCCAGAGGGCTTCACTTGGGAGCGCACTACTACT
TATGAGGACGGTGGTATCCTGACTGCACACCAGGATACTAGTCTGGAGGGTAACTGTCTG
ATCTATAAGGTGAAGGTACATGGCACCAATTTTCCGGCTGACGGCCCAGTAATGAAGAAT
GAGAGCGGTGGCTGGGAACCAAGCACGGAGGTTGTCTATCCTGAAAATGGCGTGCTGTGT
GGCCGTAACGTCATGGCACTGAAGGTAGGTGACCGCCACCTGATCTGCCACCTGTATACG
AGTTATAAGTCGAAGAAAGCTGTACGTGCGCTGACCATGCCAGGTTTTCACTTCACCGAT
ATTCGTCTGCAAATGCTGCGCAAGAAAAAGGACGAATACTTCGAGCTGTATGAAGCTAGC
GTAGCCCGCTATTCGGATCTGCCGGAAAAGGCCAAT
>aceGFP-h
ATGAGCAAGGGTGCCGAGCTGTTCACCGGCATCGTACCAATCCTGATTGAACTGAACGGT
GACGTAAATGGCCACAAGTTTTCGGTATCGGGCGAGGGCGAGGGTGATGCCACGTACGGC
AAGCTGACCCTGAAATTCATCTGTACCACCGGCAAACTGCCAGTTCCATGGCCAACCCTG
GTCACGACTCTGTCGTATGGCGTACAGTGCTTTTCGCGTTACCCAGACCACATGAAGCAA
CACGATTTTTTTAAGAGTGCGATGCCTGAGGGTTATATTCAAGAGCGTACCATTTTCTTT
GAGGACGATGGCAACTACAAGAGTCGCGCAGAGGTCAAGTTTGAGGGCGATACCCTGGTG
AATCGTATCGAGCTGACTGGCACCGATTTTAAGGAGGACGGCAATATCCTGGGCAACAAG
ATGGAGTACAATTACAATGCGCACAACGTCTACATTATGACTGATAAGGCCAAGAACGGT
ATCAAGGTCAATTTCAAGATTCGTCACAACATCGAGGACGGTAGTGTACAGCTGGCCGAC
CACTACCAGCAAAATACTCCTATCGGTGATGGCCCTGTACTGCTGCCAGATAATCACTAT
CTGAGTACGCAATCGGCGCTGTCGAAGGACCCAAATGAAAAGCGTGACCACATGATCTAC
TTTGGTTTCGTTACCGCGGCTGCTATTACTCATGGCATGGATGAGCTGTATAAG
>(3-F)Tyr-EGFP
ATGTCGAAGGGTGAGGAACTGTTTACGGGCGTTGTTCCGATTCTGGTAGAGCTGGACGGT
GACGTAAATGGCCACAAGTTCAGTGTATCGGGTGAGGGTGAGGGTGATGCAACGTATGGT
AAGCTGACCCTGAAGTTCATCTGCACTACCGGCAAGCTGCCAGTGCCATGGCCAACCCTG
GTTACTACTCTGGGCTATGGCGTTCAGTGCTTTTCGCGCTACCCAGACCACATGAAGCAA
CATGATTTCTTTAAGTCGGCAATGCCAGAAGGTTATGTGCAAGAACGCACGATCTTCTTT
AAGGATGATGGTAATTACAAAACCCGTGCTGAAGTCAAGTTCGAAGGTGACACTCTGGTG
AATCGCATCGAGCTGAAGGGCATCGACTTCAAGGAGGATGGTAATATCCTGGGCCATAAA
CTGGAGTATAACTACAACAGTCACAATGTATATATCATGGCGGACAAGCAGAAGAACGGC
ATTAAGGTGAACTTCAAGATCCGTCACAATATCGAGGACGGTAGCGTACAACTGGCTGAT
CATTACCAACAGAACACTCCTATTGGTGACGGTCCAGTTCTGCTGCCGGACAACCATTAC
CTGTCGACCCAGAGTGCCCTGTCGAAGGACCCAAACGAAAAGCGTGACCACATGGTTCTG
CTGGAATTTGTTACTGCAGCGGGCATC
>cEGFP
ATGTCGAGTCTGGAGAACGTATATATTATGGCAGACAAGCAGAAGAATGGTATTAAGGCG
AACTTCAAGATCCGTCATAACATCGAGGACGGCGGCGTACAGCTGGCTTATCATTATCAG
CAAAATACTCCAATCGGTGACGGCCCTGTACTGCTGCCAGACAATCATTACCTGAGCACT
CAGAGCAAGCTGTCGAAGGACCCAAATGAGAAGCGCGATCACATGGTCCTGCTGGAGTTC
GTTACCGCCGCCGGTATTACTCTGGGCATGGACGAGCTGTATAAGGGTGGCACTGGCGGT
TCGATGGTGAGTAAGGGTGAAGAACTGTTCACCGGTGTTGTACCAATTCTGGTCGAGCTG
GATGGTGACGTCAACGGCCACAAGTTCAGCGTTAGTGGTGAGGGTGAGGGTGATGCCACT
TACGGTAAACTGACTCTGAAATTTATCTGCACCACGGGCAAGCTGCCAGTCCCATGGCCA
ACGCTGGTTACTACTCTGGGTTACGGCGTACAGTGTTTCTCGCGTTACCCGGACCACATG
AAGCAACACGACTTCTTTAAGTCGGCAATGCCGGAGGGTTACATTCAAGAGCGCACCATC
TTTTTCAAGGACGACGGCAATTACAAGACCCGTGCAGAGGTCAAGTTCGAGGGCGACACT
CTGGTAAATCGTATTGAGCTGAAAGGCATCGATTTTAAGGAGGATGGTAACATCCTGGGC
CATAAGCTGGAATACAAT
```
